# An evolutionarily conserved tryptophan cage promotes folding of the extended RNA recognition motif in the hnRNPR-like protein family

**DOI:** 10.1101/2024.12.20.629849

**Authors:** Ernest S. Atsrim, Catherine D. Eichhorn

## Abstract

The heterogeneous nuclear ribonucleoprotein (hnRNP) R-like family is a class of RNA binding proteins in the hnRNP superfamily that has diverse functions in RNA processing. Here, we present the 1.90 Å X-ray crystal structure and solution NMR studies of the first RNA recognition motif (RRM) of human hnRNPR. We find that this domain adopts an extended RRM (eRRM1) featuring a canonical RRM with a structured N-terminal extension (N_ext_) motif that docks against the RRM and extends the β-sheet surface. The adjoining loop positions the N_ext_ for docking to the RRM and forms a tryptophan cage motif, which has only been reported previously in a synthetic peptide. Using a combination of mutagenesis, solution NMR spectroscopy, and thermal denaturation studies we evaluate the importance of residues in the N_ext_-RRM interface and adjoining loop on eRRM folding and conformational dynamics. We find that these sites are essential for protein solubility, thermal stability, and conformational ordering. Consistent with their importance, mutations in the N_ext_-RRM interface and loop are associated with several cancers in a survey of somatic mutations in cancer studies. Sequence and structure comparison of the human hnRNPR eRRM1 to experimentally verified and predicted hnRNPR-like proteins reveal conserved features in the eRRM.

**Significance statement:** This study provides the first structural and thermodynamic analysis of the hnRNPR extended RNA recognition motif (eRRM1). Here an N-terminal extension docks alongside a canonical RRM, stabilized by an intervening loop containing a tryptophan cage motif. Highly conserved among hnRNPR-like proteins, this motif has only been previously observed in a synthetic peptide. Substitutions that disrupt observed interactions reduce thermal stability and are associated with cancers. These findings significantly advance our understanding of atypical RRM folding.

## Supplementary material for "An evolutionarily conserved tryptophan cage promotes folding of the extended RNA recognition motif in the hnRNPR-like protein family": hnRNPR MSA gapped fasta file

```
>tr|A0A6P7ZED8|A0A6P7ZED8_9AMPH
------------------------------------------------------------
------------------------------------------------------------
------------------------------------------------------------
---------------------------------------------------------MAN
EVNGNAVQLKEEEEPMDTSSVTHTEHYKTLIEAGLPQKVAERLDEIFQTGLVAYVDLDER
AVDALREFNEEGALSVLQQFKESDLSHVQNKSAFLCGVMKTYRQREKQGSKVQESTKGPD
EAKIKTLLERTGYTLDVTTGQRKYGGPPPDNVYSGSQPGVGTE-----------------
---------VFVGKIPRDLYEDELVPLFEKAGPIWDLRLMMDPLSGQNRGYAFITFCGKD
AAQEAVK-----------LCDNYEIRTGKHLGVCISVANNRLFVGSIPKNKTKENILDEF
SKVT---EGLVDVILYHQPDDKKKNRGFCFLEYEDHKSAAQARRRLMSGKVKVWGNVVTV
EWADPVEEPDPDVMAK--------VKVLFVRNLATTVTEEILEKAFSHFGKLERVKKLKD
YAFVHFEDRDAAVKAMDEMNGKEVEGEEIEIVLAKPPDKKRKERQAQRQASRSTSYEDYY
YYPPPRMPPPMRGRGRG-GRGGYGYPPDYYGYEDYYDDYYGYDYHDYRGGYEDPYYGYDD
GYPVRGRG--GRGGRGAPPPPRGRGAPLPRGRAGYSQRGAPMGPPRGTRGGRGGPSQQQR
GR-ARGSRGNRGGNVGGKRKSDGYNQPDSKRRQTNNQQNWGSQPIAQQPLQQGGDYSGNY
GYSNDNQEFYQDTYGQQWK
>tr|A0A6P8RUV8|A0A6P8RUV8_GEOSA
------------------------------------------------------------
------------------------------------------------------------
------------------------------------------------------------
---------------------------------------------------------MAN
EVNGNAIQLKEEEEPKDTSSVTHTEHYKTLIEAGLPQKVAERLDEIFQTGLVAYVDLDER
AVDALREFNEEGALSVLQQFKESDLSHVQNKSAFLCGVMKTYRQREKQGSKAQESTKGPD
EAKIKALLERTGYTLDVTTGQRKYGGPPPDNVYSGSQPGVGTE-----------------
---------VFVGKIPRDLYEDELVPLFEKAGSIWDLRLMMDPLSGQNRGYAFITFCGKD
AAQEAVK-----------LCDNYEIRPGKHLGVCISVANNRLFVGSIPKNKTKENILDEF
SKVT---EGLVDVILYHQPDDKKKNRGFCFLEYEDHKSAAQARRRLMSGKVKVWGNVVTV
EWADPVEEPDPDVMAK--------VKVLFVRNLATTVTEEILEKAFSHFGKLERVKKLKD
YAFVHFEDRDAAVKAMDEMNGKAVEGEEIEIVLAKPPDKKRKERQAARQASRSTSYEDYY
YYPPPRMPPPMRGRGRG-GRGGYVYPPDYYGYEDYYDDYYGYDYHDYRGGYEDPYYGYDD
GYPVRGRG--GRGGRGAPPPPRGRGAPLPRGRSGYSQRGAPIGPPRGTRGGRGGPSQQQR
GRGARGPRGNRGGNVGGKRKSDGYNQPDSKRRQTNNQQNWGSQPIAQQPLQQGGDYSGNY
GYNNDNQEFYQDTYGQQWK
>tr|H0YRK0|H0YRK0_TAEGU
------------------------------------------------------------
------------------------------------------------------------
--------------------MARPAS---RISLALPAARPQRGFLSGRSSGPWKQFRETP
---------------RAAGVALPSMRRRRSARH----LPSLLGPELRRAGPAP-HNKMAN
QVNGNAVQLKEEEEPMDTSSVTHTEHYKTLIEAGLPQKVAERLDEIFQTGLVAYVDLDER
AIDALREFNEEGALSVLQQFKESDLSHVQNKSAFLCGVMKTYRQREKQGSKVQESTKGPD
EAKIKALLERTGYTLDVTTGQRKYGGPPPDTVYSGVQPGIGTE-----------------
---------VFVGKIPRDLYEDELVPLFEKAGPIWDLRLMMDPLSGQNRGYAFITFCSKD
AAQEAVK-----------LCDNYEIRPGKHLGVCISVANNRLFVGSIPKNKTKENILEEF
GKVT---EGLVDVILYHQPDDKKKNRGFCFLEYEDHKSAAQARRRLMSGKVKVWGNVVTV
EWADPVEEPDPEVMAK--------VKVLFVRNLATTVTEEILEKSFSEFGKLERVKKLKD
YAFVHFEDRGAAVKAMNEMNGKEIEGEEIEIVLAKPPDKKRKERQAARQASRSTAYDDYY
YYPPPRMPPPIRGRGRG-GRGGYGYPPDYYGYEDYYDDYYGYDYHDYRGGYEDPYYGYDD
GYAIRGRGGGGRGGRGAPPPPRGRGAPPPRGRAGYSQRGAPMGPPRGARGGRGGPAQQQR
GRGSRGARGNRGGNVGGKRKADGYNQPDSKRR--------------QQPLQQGGDYAGNY
GYNNDNQEFYQDTYGQQWK
>tr|A0A663NCU0|A0A663NCU0_ATHCN
------------------------------------------------------------
------------------------------------------------------------
------------------------------------------------------------
---------------------------------------------------------MAN
QVNGNAVQLKEEEEPMDTSSVTHTEHYKTLIEAGLPQKVAERLDEIFQTGLVAYVDLDER
AIDALREFNEEGALSVLQQFKESDLSHVQNKSAFLCGVMKTYRQREKQGSKVQESTKGPD
EAKIKALLERTGYTLDVTTGQRKYGGPPPDTVYSGVQPGIGTE-----------------
---------VFVGKIPRDLYEDELVPLFEKAGPIWDLRLMMDPLSGQNRGYAFITFCSKD
AAQEAVK-----------LCDNYEIRPGKHLGVCISVANNRLFVGSIPKNKTKENILEEF
SKVT---EGLVDVILYHQPDDKKKNRGFCFLEYEDHKSAAQARRRLMSGKVKVWGNVVTV
EWADPVEEPDPEVMAK--------VKVLFVRNLATTVTEEILEKSFSEFGKLERVKKLKD
YAFVHFEDRGAAVKAMNEMNGKEIEGEEIEIVLAKPPDKKRKERQAARQASRSTAYEDYY
YYPPPRMPPPIRGRGRG-GRGGYGYPPDYYGYEDYYDDYYGYDYHDYRGGYEDPYYGYDD
GYAIRGRGGGGRGGRGAPPPPRGRGAPPPRGRAGYSQRGAPMGPPRGARGGRGGPAQQQR
GRGARGARGNRGGNVGGKRKADGYNQPDSKRRQTNNQQNWGSQPIAQQPLQQGGDYAGKR
G------------------
>tr|A0A8C3J588|A0A8C3J588_9CHAR
------------------------------------------------------------
------------------------------------------------------------
------------------------------------------------------------
------------------------MRRRRSARH----LPSLLGPELRRAGPAP-HNKMAN
QVNGNAVQLKEEEEPMDTSSVTHTEHYKTLIEAGLPQKVAERLDEIFQTGLVAYVDLDER
AIDALREFNEEGALSVLQQFKESDLSHVQNKSAFLCGVMKTYRQREKQGSKVQESTKGPD
EAKIKALLERTGYTLDVTTGQRKYGGPPPDTVYSGVQPGIGTE-----------------
---------VFVGKIPRDLYEDELVPLFEKAGPIWDLRLMMDPLSGQNRGYAFITFCSKD
AAQEAVK-----------LCDNYEIRPGKHLGVCISVANNRLFVGSIPKNKTKENILEEF
SKVT---EGLVDVILYHQPDDKKKNRGFCFLEYEDHKSAAQARRRLMSGKVKVWGNVVTV
EWADPVEEPDPEVMAK--------VKVLFVRNLATTVTEEILEKSFSEFGKLERVKKLKD
YAFVHFEDRGAAVKAMNEMNGKEIEGEEIEIVLAKPPDKKRKERQAARQASRSTAYEDYY
YYPPPRMPPPIRGRGRG-GRGGYGYPPDYYGYEDYYDDYYGYDYHDYRGGYEDPYYGYDD
GYAIRGRGGGGRGGRGAPPPPRGRGAPPPRGRAGYSQRGAPMGPPRGARGGRGGPAQQQR
GRGARGARGNRGGNVGGKRKADGYNQPDSKRRQTNNQQNWGSQPIAQQPLQQGGDYAGKR
G------------------
>tr|A0A8C4UK44|A0A8C4UK44_FALTI
------------------------------------------------------------
------------------------------------------------------------
------------------------------------------------------------
------------------------MRRRRSARH----LPSLLGPELRRAGPAP-HNKMAN
QVNGNAVQLKEEEEPMDTSSVTHTEHYKTLIEAGLPQKVAERLDEIFQTGLVAYVDLDER
AIDALREFNEEGALSVLQQFKESDLSHVQNKSAFLCGVMKTYRQREKQGSKVQESTKGPD
EAKIKALLERTGYTLDVTTGQRKYGGPPPDTVYSGVQPGIGTE-----------------
---------VFVGKIPRDLYEDELVPLFEKAGPIWDLRLMMDPLSGQNRGYAFITFCSKD
AAQEAVK-----------LCDNYEIRPGKHLGVCISVANNRLFVGSIPKNKTKENILEEF
SKVT---EGLVDVILYHQPDDKKKNRGFCFLEYEDHKSAAQARRRLMSGKVKVWGNVVTV
EWADPVEEPDPEVMAK--------VKVLFVRNLATTVTEEILEKSFSEFGKLERVKKLKD
YAFVHFEDRGAAVKAMNEMNGKEIEGEEIEIVLAKPPDKKRKERQAARQASRSTAYEDYY
YYPPPRMPPPIRGRGRG-GRGGYGYPPDYYGYEDYYDDYYGYDYHDYRGGYEDPYYGYDD
GYAIRGRGGGGRGGRGAPPPPRGRGAPPPRGRAGYSQRGAPMGPPRGARGGRGGPAQQQR
GRGARGARGNRGGNVGGKRKADGYNQPDSKRRQTNNQQNWGSQPIAQQPLQQGGDYAGKR
G------------------
>tr|A0A8C3MEE9|A0A8C3MEE9_GEOPR
------------------------------------------------------------
------------------------------------------------------------
------------------------------------------------------------
---------------------------------------------------------MAN
QVNGNAVQLKEEEEPMDTSSVTHTEHYKTLIEAGLPQKVAERLDEIFQTGLVAYVDLDER
AIDALREFNEEGALSVLQQFKESDLSHVQNKSAFLCGVMKTYRQREKQGSKVQESTKGPD
EAKIKALLERTGYTLDVTTGQRKYGGPPPDTVYSGVQPGIGTE-----------------
---------VFVGKIPRDLYEDELVPLFEKAGPIWDLRLMMDPLSGQNRGYAFITFCSKD
AAQEAVK-----------LCDNYEIRPGKHLGVCISVANNRLFVGSIPKNKTKENILEEF
GKVTGFSEGLVDVILYHQPDDKKKNRGFCFLEYEDHKSAAQARRRLMSGKVKVWGNVVTV
EWADPVEEPDPEVMAK--------VKVLFVRNLATTVTEEILEKSFSEFGKLERVKKLKD
YAFVHFEDRGAAVKAMNEMNGKEIEGEEIEIVLAKPPDKKRKERQAARQASRSTAYEDYY
YYPPPRMPPPIRGRGRG-GRGGYGYPPDYYGYEDYYDDYYGYDYHDYRGGYEDPYYGYDD
GYAIRGRGGGGRGGRGAPPPPRGRGAPPPRGRAGYSQRGAPMGPPRGARGGRGGPAQQQR
GRGARGARGNRGGNVGGKRKADGYNQPDSKRRQTNNQQNWGSQPIAQQPLQQGGDYAGNY
GYNNDNQEFYQDTYGQQWK
>tr|A0A8V5H0W3|A0A8V5H0W3_MELUD
------------------------------------------------------------
------------------------------------------------------------
------------------------------------------------------------
----------------------------------------LLPESY--QCCGEQHNKMAN
QVNGNAVQLKEEEEPMDTSSVTHTEHYKTLIEAGLPQKVAERLDEIFQTGLVAYVDLDER
AIDALREFNEEGALSVLQQFKESDLSHVQNKSAFLCGVMKTYRQREKQGSKVQESTKGPD
EAKIKALLERTGYTLDVTTGQRKYGGPPPDTVYSGVQPGIGTE-----------------
---------VFVGKIPRDLYEDELVPLFEKAGPIWDLRLMMDPLSGQNRGYAFITFCSKD
AAQEAVK-----------LCDNYEIRPGKHLGVCISVANNRLFVGSIPKNKTKENILEEF
SKVT---EGLVDVILYHQPDDKKKNRGFCFLEYEDHKSAAQARRRLMSGKVKVWGNVVTV
EWADPVEEPDPEVMAK--------VKVLFVRNLATTVTEEILEKSFSEFGKLERVKKLKD
YAFVHFEDRGAAVKAMNEMNGKEIEGEEIEIVLAKPPDKKRKERQAARQASRNTAYEDYY
YYPPPRMPPPIRGRGRG-GRGGYGYPPDYYGYEDYYDDYYGYDYHDYRGGYEDPYYGYDD
GYAIRGRGGGGRGGRGAPPPPRGRGAPPPRGRAGYSQRGAPMGPPRGARGGRGGPAQQQR
GRGARGARGNRGGNVGGKRKADGYNQPDSKRRQTNNQQNWGSQPIAQQPLQQGGDYAGNY
GYNNDNQEFYQDTYGQQWK
>tr|A0A8B9GL05|A0A8B9GL05_9PSIT
------------------------------------------------------------
------------------------------------------------------------
------------------------------------------------------------
---------------------------------------------------------MAN
QVNGNAVQLKEEEEPMDTSSVTHTEHYKTLIEAGLPQKVAERLDEIFQTGLVAYVDLDER
AIDALREFNEEGALSVLQQFKESDLSHVQNKSAFLCGVMKTYRQREKQGSKVQESTKGPD
EAKIKALLERTGYTLDVTTGQRKYGGPPPDTVYSGVQPGIGTE-----------------
---------VFVGKIPRDLYEDELVPLFEKAGPIWDLRLMMDPLSGQNRGYAFITFCSKD
AAQEAVK-----------LCDNYEIRPGKHLGVCISVANNRLFVGSIPKNKTKENILEEF
SKVT---EGLVDVILYHQPDDKKKNRGFCFLEYEDHKSAAQARRRLMSGKVKVWGNVVTV
EWADPVEEPDPEVMAK--------VKVLFVRNLATTVTEEILEKSFSEFGKLERVKKLKD
YAFVHFEDRGAAVKAMNEMNGKEIEGEEIEIVLAKPPDKKRKERQAARQASRNTAYEDYY
YYPPPRMPPPIRGRGRG-GRGGYGYPPDYYGYEDYYDDYYGYDYHDYRGGYEDPYYGYDD
GYAIRGRGGGGRGGRGAPPPPRGRGAPPPRGRAGYSQRGAPMGPPRGARGGRGGPAQQQR
GRGARGARGNRGGNVGGKRKADGYNQPDSKRRQTNNQQNWGSQPIAQQPLQQGGDYAGNY
GYNNDNQEFYQDTYGQQWK
>tr|A0A0Q3U3D9|A0A0Q3U3D9_AMAAE
------------------------------------------------------------
------------------------------------------------------------
------------------------------------------------------------
---------------------------------------------------------MAN
QVNGNAVQLKEEEEPMDTSSVTHTEHYKTLIEAGLPQKVAERLDEIFQTGLVAYVDLDER
AIDALREFNEEGALSVLQQFKESDLSHVQNKSAFLCGVMKTYRQREKQGSKVQESTKGPD
EAKIKALLERTGYTLDVTTGQRKYGGPPPDTVYSGVQPGIGTE-----------------
---------VFVGKIPRDLYEDELVPLFEKAGPIWDLRLMMDPLSGQNRGYAFITFCSKD
AAQEAVK-----------LCDNYEIRPGKHLGVCISVANNRLFVGSIPKNKTKENILEEF
SKVT---EGLVDVILYHQPDDKKKNRGFCFLEYEDHKSAAQARRRLMSGKVKVWGNVVTV
EWADPVEEPDPEVMAK--------VKVLFVRNLATTVTEEILEKSFSEFGKLERVKKLKD
YAFVHFEDRGAAVKAMNEMNGKEIEGEEIEIVLAKPPDKKRKERQAARQASRNTAYEDYY
YYPPPRMPPPIRGRGRG-GRGGYGYPPDYYGYEDYYDDYYGYDYHDYRGGYEDPYYGYDD
GYAIRGRGGGGRGGRGAPPPPRGRGAPPPRGRAGYSQRGAPMGPPRGARGGRGGPAQQQR
GRGARGARGNRGGNVGGKRKADGYNQPDSKRRQTNNQQNWGSQPIAQQPLQQGGDYAGNY
GYNNDNQEFYQDTYGQQWK
>tr|A0A8D2PBX5|A0A8D2PBX5_ZOSLA
------------------------------------------------------------
------------------------------------------------------------
------------------------------------------------------------
---------------------------------------------------------MAN
QVNGNAVQLKEEEEPMDTSSVTHTEHYKTLIEAGLPQKVAERLDEIFQTGLVAYVDLDER
AIDALREFNEEGALSVLQQFKESDLSHVQNKSAFLCGVMKTYRQREKQGSKVQESTKGPD
EAKIKALLERTGYTLDVTTGQRKYGGPPPDTVYSGVQPGIGTE-----------------
---------VFVGKIPRDLYEDELVPLFEKAGPIWDLRLMMDPLSGQNRGYAFITFCSKD
AAQEAVK-----------LCDNYEIRPGKHLGVCISVANNRLFVGSIPKNKTKENILEEF
GKVT---EGLVDVILYHQPDDKKKNRGFCFLEYEDHKSAAQARRRLMSGKVKVWGNVVTV
EWADPVEEPDPEVMAK--------VKVLFVRNLATTVTEEILEKSFSEFGKLERVKKLKD
YAFVHFEDRGAAVKAMNEMNGKEIEGEEIEIVLAKPPDKKRKERQAARQASRSTAYEDYY
YYPPPRMPPPMRGRGRG-GRGGYGYPPDYYGYEDYYDDYYGYDYHDYRGGYEDPYYGYDD
GYAIRGRGGGGRGGRGAPPPPRGRGAPPPRGRAGYSQRGAPMGPPRGARGGRGGPSQQQR
GRGARGARGNRGGNVGGKRKADGYNQPDSKRRQTNNQQNWGSQPIAQQPLQQGGDYAGNY
GYNNDNQEFYQDTYGQQWK
>tr|A0A8K1GHQ6|A0A8K1GHQ6_9PASS
------------------------------------------------------------
------------------------------------------------------------
------------------------------------------------------------
---------------------------------------------------------MAN
QVNGNAVQLKEEEEPMDTSSVTHTEHYKTLIEAGLPQKVAERLDEIFQTGLVAYVDLDER
AIDALREFNEEGALSVLQQFKESDLSHVQNKSAFLCGVMKTYRQREKQGSKVQESTKGPD
EAKIKALLERTGYTLDVTTGQRKYGGPPPDTVYSGVQPGIGTE-----------------
---------VFVGKIPRDLYEDELVPLFEKAGPIWDLRLMMDPLSGQNRGYAFITFCSKD
AAQEAVK-----------LCDNYEIRPGKHLGVCISVANNRLFVGSIPKNKTKENILEEF
GKVT---EGLVDVILYHQPDDKKKNRGFCFLEYEDHKSAAQARRRLMSGKVKVWGNVVTV
EWADPVEEPDPEVMAK--------VKVLFVRNLATTVTEEILEKSFSEFGKLERVKKLKD
YAFVHFEDRGAAVKAMNEMNGKEIEGEEIEIVLAKPPDKKRKERQAARQASRSTAYEDYY
YYPPPRMPPPMRGRGRG-GRGGYGYPPDYYGYEDYYDDYYGYDYHDYRGGYEDPYYGYDD
GYAIRGRGGGGRGGRGAPPPPRGRGAPPPRGRAGYSQRGAPMGPPRGARGGRGGPSQQQR
GRGARGARGNRGGNVGGKRKADGYNQPDSKRRQTNNQQNWGSQPIAQQPLQQGGDYAGNY
GYNNDNQEFYQDTYGQQWK
>tr|A0A803VUJ9|A0A803VUJ9_FICAL
------------------------------------------------------------
------------------------------------------------------------
------------------------------------------------------------
------------------------MRRRRSARH----LPSLLGPELRRAGPAPQHNKMAN
QVNGNAVQLKEEEEPMDTSSVTHTEHYKTLIEAGLPQKVAERLDEIFQTGLVAYVDLDER
AIDALREFNEEGALSVLQQFKESDLSHVQNKSAFLCGVMKTYRQREKQGSKVQESTKGPD
EAKIKALLERTGYTLDVTTGQRKYGGPPPDTVYSGVQPGIGTE-----------------
---------VFVGKIPRDLYEDELVPLFEKAGPIWDLRLMMDPLSGQNRGYAFITFCSKD
AAQEAVK-----------LCDNYEIRPGKHLGVCISVANNRLFVGSIPKNKTKENILEEF
GKVT---EGLVDVILYHQPDDKKKNRGFCFLEYEDHKSAAQARRRLMSGKVKVWGNVVTV
EWADPVEEPDPEVMAK--------VKVLFVRNLATTVTEEILEKSFSEFGKLERVKKLKD
YAFVHFEDRGAAVKAMNEMNGKEIEGEEIEIVLAKPPDKKRKERQAARQASRSTAYEDYY
YYPPPRMPPPMRGRGRG-GRGGYGYPPDYYGYEDYYDDYYGYDYHDYRGGYEDPYYGYDD
GYAIRGRGGGGRGGRGAPPPPRGRGAPPPRGRAGYSQRGAPMGPPRGARGGRGGPSQQQR
GRGARGARGNRGGNVGGKRKADGYNQPDSKRRQTNNQQNWGSQPIAQQPLQQGGDYAGNY
GYNNDNQEFYQDTYGQQWK
>tr|A0A8C5NKI3|A0A8C5NKI3_JUNHY
------------------------------------------------------------
------------------------------------------------------------
--------------------MARPAS---RISLAPPAARPQRGFLSGRSSGPWKQFRETP
---------------RAAGVAPPSMRRRRSARH----LPSLLGPELRRAGPAP-HNKMAN
QVNGNAVQLKEEEEPMDTSSVTHTEHYKTLIEAGLPQKVAERLDEIFQTGLVAYVDLDER
AIDALREFNEEGALSVLQQFKESDLSHVQNKSAFLCGVMKTYRQREKQGSKVQESTKGPD
EAKIKALLERTGYTLDVTTGQRKYGGPPPDTVYSGVQPGIGTE-----------------
---------VFVGKIPRDLYEDELVPLFEKAGPIWDLRLMMDPLSGQNRGYAFITFCSKD
AAQEAVK-----------LCDNYEIRPGKHLGVCISVANNRLFVGSIPKNKTKENILEEF
GKVT---EGLVDVILYHQPDDKKKNRGFCFLEYEDHKSAAQARRRLMSGKVKVWGNVVTV
EWADPVEEPDPEVMAK--------VKVLFVRNLATTVTEEILEKSFSEFGKLERVKKLKD
YAFVHFEDRGAAVKAMNEMNGKEIEGEEIEIVLAKPPDKKRKERQAARQASRSTAYEDYY
YYPPPRMPPPMRGRGRG-GRGGYGYPPDYYGYEDYYDDYYGYDYHDYRGGYEDPYYGYDD
GYAIRGRGGGGRGGRGAPPPPRGRGAPPPRGRAGYSQRGAPMGPPRGARGGRGGPAQQQR
GRGARGARGNRGGNVGGKRKADGYNQPDSKRRQTNNQQNWGSQPIAQQPLQQGGDYAGNY
GYNNDNQEFYQDTYGQQWK
>tr|A0A218UYG7|A0A218UYG7_9PASE
------------------------------------------------------------
------------------------------------------------------------
--------------------MARPAS---RISLALPAARPQRGFLSGRSSGPWKQFRETP
---------------RAAGVAPPSMRRRRSARH----LPSLLGPELRRAGPAPQHNKMAN
QVNGNAVQLKEEEEPMDTSSVTHTEHYKTLIEAGLPQKVAERLDEIFQTGLVAYVDLDER
AIDALREFNEEGALSVLQQFKESDLSHVQNKSAFLCGVMKTYRQREKQGSKVQESTKGPD
EAKIKALLERTGYTLDVTTGQRKYGGPPPDTVYSGVQPGIGTE-----------------
---------VFVGKIPRDLYEDELVPLFEKAGPIWDLRLMMDPLSGQNRGYAFITFCSKD
AAQEAVK-----------LCDNYEIRPGKHLGVCISVANNRLFVGSIPKNKTKENILEEF
GKVT---EGLVDVILYHQPDDKKKNRGFCFLEYEDHKSAAQARRRLMSGKVKVWGNVVTV
EWADPVEEPDPEVMAK--------VKVLFVRNLATTVTEEILEKSFSEFGKLERVKKLKD
YAFVHFEDRGAAVKAMNEMNGKEIEGEEIEIVLAKPPDKKRKERQAARQASRSTAYEDYY
YYPPPRMPPPMRGRGRG-GRGGYGYPPDYYGYEDYYDDYYGYDYHDYRGGYEDPYYGYDD
GYAIRGRGGGGRGGRGAPPPPRGRGAPPPRGRAGYSQRGAPMGPPRGARGGRGGPAQQQR
GRGARGARGNRGGNVGGKRKADGYNQPDSKRRQTNNQQNWGSQPIAQQPLQQGGDYAGNY
GYNNDNQEFYQDTYGQQWK
>tr|A0A6J2G1W8|A0A6J2G1W8_9PASS
------------------------------------------------------------
------------------------------------------------------------
------------------------------------------------------------
------------------------MRRRRSARH----LPSLLGPELRRAGPAPQHNKMAN
QVNGNAVQLKEEEEPMDTSSVTHTEHYKTLIEAGLPQKVAERLDEIFQTGLVAYVDLDER
AIDALREFNEEGALSVLQQFKESDLSHVQNKSAFLCGVMKTYRQREKQGSKVQESTKGPD
EAKIKALLERTGYTLDVTTGQRKYGGPPPDTVYSGVQPGIGTE-----------------
---------VFVGKIPRDLYEDELVPLFEKAGPIWDLRLMMDPLSGQNRGYAFITFCSKD
AAQEAVK-----------LCDNYEIRPGKHLGVCISVANNRLFVGSIPKNKTKENILEEF
GKVT---EGLVDVILYHQPDDKKKNRGFCFLEYEDHKSAAQARRRLMSGKVKVWGNVVTV
EWADPVEEPDPEVMAK--------VKVLFVRNLATTVTEEILEKSFSEFGKLERVKKLKD
YAFVHFEDRGAAVKAMNEMNGKEIEGEEIEIVLAKPPDKKRKERQAARQASRSTAYEDYY
YYPPPRMPPPIRGRGRG-GRGGYGYPPDYYGYEDYYDDYYGYDYHDYRGGYEDPYYGYDD
GYAIRGRGGGGRGGRGAPPPPRGRGAPPPRGRAGYSQRGAPMGPPRGARGGRGGPAQQQR
GRGARGARGNRGGNVGGKRKADGYNQPDSKRRQTNNQQNWGSQPIAQQPLQQGGDYAGNY
GYNNDNQEFYQDTYGQQWK
>tr|A0A8C5UEX5|A0A8C5UEX5_9PASS
------------------------------------------------------------
------------------------------------------------------------
------------------------------------------------------------
------------------------MRRRRSARH----LPSLLGPELRRAGPAP-HNKMAN
QVNGNAVQLKEEEEPMDTSSVTHTEHYKTLIEAGLPQKVAERLDEIFQTGLVAYVDLDER
AIDALREFNEEGALSVLQQFKESDLSHVQNKSAFLCGVMKTYRQREKQGSKVQESTKGPD
EAKIKALLERTGYTLDVTTGQRKYGGPPPDTVYSGVQPGIGTE-----------------
---------VFVGKIPRDLYEDELVPLFEKAGPIWDLRLMMDPLSGQNRGYAFITFCSKD
AAQEAVK-----------LCDNYEIRPGKHLGVCISVANNRLFVGSIPKNKTKENILEEF
GKVT---EGLVDVILYHQPDDKKKNRGFCFLEYEDHKSAAQARRRLMSGKVKVWGNVVTV
EWADPVEEPDPEVMAK--------VKVLFVRNLATTVTEEILEKSFSEFGKLERVKKLKD
YAFVHFEDRGAAVKAMNEMNGKEIEGEEIEIVLAKPPDKKRKERQAARQASRSTAYEDYY
YYPPPRMPPPIRGRGRG-GRGGYGYPPDYYGYEDYYDDYYGYDYHDYRGGYEDPYYGYDD
GYAIRGRGGGGRGGRGAPPPPRGRGAPPPRGRAGYSQRGAPMGPPRGARGGRGGPAQQQR
GRGARGARGNRGGNVGGKRKADGYNQPDSKRRQTNNQQNWGSQPIAQQPLQQGGDYAGNY
GYNNDNQEFYQDTYGQQWK
>tr|A0A8C3RD10|A0A8C3RD10_9PASS
MSLTGSSRSRIASPPRLGPGGQRGQTRSGASQETRLGEQERPQGQAGPGRARPGSRAPRG
QQGPGQPRPRLRPLSAGPAPGARGGAERSGPARSLCSGRGRRCPFKCPRPAL-----PAR
RLEGAPRLVTAPPSHWQPAGTARPAP---RISLASPAARPERGLLSGRGGGPWKQFRETP
---------------RAAGVAPPSMRRRRSARH----LPSLLGPELRRAGPAP-HNKMAN
QVNGNAVQLKEEEEPMDTSSVTHTEHYKTLIEAGLPQKVAERLDEIFQTGLVAYVDLDER
AIDALREFNEEGALSVLQQFKESDLSHVQNKSAFLCGVMKTYRQREKQGSKVQESTKGPD
EAKIKALLERTGYTLDVTTGQRKYGGPPPDTVYSGVQPGIGTE-----------------
---------VFVGKIPRDLYEDELVPLFEKAGPIWDLRLMMDPLSGQNRGYAFITFCSKD
AAQEAVK-----------LCDNYEIRPGKHLGVCISVANNRLFVGSIPKNKTKENILEEF
GKVT---EGLVDVILYHQPDDKKKNRGFCFLEYEDHKSAAQARRRLMSGKVKVWGNVVTV
EWADPVEEPDPEVMAK--------VKVLFVRNLATTVTEEILEKSFSEFGKLERVKKLKD
YAFVHFEDRGAAVKAMNEMNGKEIEGEEIEIVLAKPPDKKRKERQAARQASRSTAYEDYY
YYPPPRMPPPIRGRGRG-GRGGYGYPPDYYGYEDYYDDYYGYDYHDYRGGYEDPYYGYDD
GYAIRGRGGGGRGGRGAPPPPRGRGAPPPRGRAGYSQRGAPMGPPRGARGGRGGPAQQQR
GRGARGARGNRGGNVGGKRKADGYNQPDSKRRQTNNQQNWGSQPIAQQPLQQGGDYAGNY
GYNNDNQEFYQDTYGQQWK
>tr|A0A6J2G2A8|A0A6J2G2A8_9PASS
------------------------------------------------------------
------------------------------------------------------------
------------------------------------------------------------
------------------------MRRRRSARH----LPSLLGPELRRAGPAP-HNKMAN
QVNGNAVQLKEEEEPMDTSSVTHTEHYKTLIEAGLPQKVAERLDEIFQTGLVAYVDLDER
AIDALREFNEEGALSVLQQFKESDLSHVQNKSAFLCGVMKTYRQREKQGSKVQESTKGPD
EAKIKALLERTGYTLDVTTGQRKYGGPPPDTVYSGVQPGIGTE-----------------
---------VFVGKIPRDLYEDELVPLFEKAGPIWDLRLMMDPLSGQNRGYAFITFCSKD
AAQEAVK-----------LCDNYEIRPGKHLGVCISVANNRLFVGSIPKNKTKENILEEF
GKVT---EGLVDVILYHQPDDKKKNRGFCFLEYEDHKSAAQARRRLMSGKVKVWGNVVTV
EWADPVEEPDPEVMAK--------VKVLFVRNLATTVTEEILEKSFSEFGKLERVKKLKD
YAFVHFEDRGAAVKAMNEMNGKEIEGEEIEIVLAKPPDKKRKERQAARQASRSTAYEDYY
YYPPPRMPPPIRGRGRG-GRGGYGYPPDYYGYEDYYDDYYGYDYHDYRGGYEDPYYGYDD
GYAIRGRGGGGRGGRGAPPPPRGRGAPPPRGRAGYSQRGAPMGPPRGARGGRGGPAQQQR
GRGARGARGNRGGNVGGKRKADGYNQPDSKRRQTNNQQNWGSQPIAQQPLQQGGDYAGNY
GYNNDNQEFYQDTYGQQWK
>tr|A0A8N5EY00|A0A8N5EY00_GEOFO
------------------------------------------------------------
------------------------------------------------------------
------------------------------------------------------------
---------------------------------------------------------MAN
QVNGNAVQLKEEEEPMDTSSVTHTEHYKTLIEAGLPQKVAERLDEIFQTGLVAYVDLDER
AIDALREFNEEGALSVLQQFKESDLSHVQNKSAFLCGVMKTYRQREKQGSKVQESTKGPD
EAKIKALLERTGYTLDVTTGQRKYGGPPPDTVYSGVQPGIGTE-----------------
---------VFVGKIPRDLYEDELVPLFEKAGPIWDLRLMMDPLSGQNRGYAFITFCSKD
AAQEAVK-----------LCDNYEIRPGKHLGVCISVANNRLFVGSIPKNKTKENILEEF
GKVT---EGLVDVILYHQPDDKKKNRGFCFLEYEDHKSAAQARRRLMSGKVKVWGNVVTV
EWADPVEEPDPEVMAK--------VKVLFVRNLATTVTEEILEKSFSEFGKLERVKKLKD
YAFVHFEDRGAAVKAMNEMNGKEIEGEEIEIVLAKPPDKKRKERQAARQASRSTAYEDYY
YYPPPRMPPPIRGRGRG-GRGGYGYPPDYYGYEDYYDDYYGYDYHDYRGGYEDPYYGYDD
GYAIRGRGGGGRGGRGAPPPPRGRGAPPPRGRAGYSQRGAPMGPPRGARGGRGGPAQQQR
GRGARGARGNRGGNVGGKRKADGYNQPDSKRRQTNNQQNWGSQPIAQQPLQQGGDYAGNY
GYNNDNQEFYQDTYGQQWK
>tr|A0A8C9NP90|A0A8C9NP90_SERCA
------------------------------------------------------------
------------------------------------------------------------
------------------------------------------------------------
---------------------------------------------------------MAN
QVNGNAVQLKEEEEPMDTSSVTHTEHYKTLIEAGLPQKVAERLDEIFQTGLVAYVDLDER
AIDALREFNEEGALSVLQQFKESDLSHVQNKSAFLCGVMKTYRQREKQGSKVQESTKGPD
EAKIKALLERTGYTLDVTTGQRKYGGPPPDTVYSGVQPGIGTE-----------------
---------VFVGKIPRDLYEDELVPLFEKAGPIWDLRLMMDPLSGQNRGYAFITFCSKD
AAQEAVK-----------LCDNYEIRPGKHLGVCISVANNRLFVGSIPKNKTKENILEEF
GKVT---EGLVDVILYHQPDDKKKNRGFCFLEYEDHKSAAQARRRLMSGKVKVWGNVVTV
EWADPVEEPDPEVMAK--------VKVLFVRNLATTVTEEILEKSFSEFGKLERVKKLKD
YAFVHFEDRGAAVKAMNEMNGKEIEGEEIEIVLAKPPDKKRKERQAARQASRSTAYEDYY
YYPPPRMPPPIRGRGRG-GRGGYGYPPDYYGYEDYYDDYYGYDYHDYRGGYEDPYYGYDD
GYAIRGRGGGGRGGRGAPPPPRGRGAPPPRGRAGYSQRGAPMGPPRGARGGRGGPAQQQR
GRGARGARGNRGGNVGGKRKADGYNQPDSKRRQTNNQQNWGSQPIAQQPLQQGGDYAGNY
GYNNDNQEFYQDTYGQQWK
>tr|A0A8C0UWY2|A0A8C0UWY2_CYACU
------------------------------------------------------------
------------------------------------------------------------
------------------------------------------------------------
---------------------------------------------------------MAN
QVNGNAVQLKEEEEPMDTSSVTHTEHYKTLIEAGLPQKVAERLDEIFQTGLVAYVDLDER
AIDALREFNEEGALSVLQQFKESDLSHVQNKSAFLCGVMKTYRQREKQGSKVQESTKGPD
EAKIKALLERTGYTLDVTTGQRKYGGPPPDTVYSGVQPGIGTE-----------------
---------VFVGKIPRDLYEDELVPLFEKAGPIWDLRLMMDPLSGQNRGYAFITFCSKD
AAQEAVK-----------LCDNYEIRPGKHLGVCISVANNRLFVGSIPKNKTKENILEEF
GKVT---EGLVDVILYHQPDDKKKNRGFCFLEYEDHKSAAQARRRLMSGKVKVWGNVVTV
EWADPVEEPDPEVMAK--------VKVLFVRNLATTVTEEILEKSFSEFGKLERVKKLKD
YAFVHFEDRGAAVKAMNEMNGKEIEGEEIEIVLAKPPDKKRKERQAARQASRSTAYEDYY
YYPPPRMPPPIRGRGRG-GRGGYGYPPDYYGYEDYYDDYYGYDYHDYRGGYEDPYYGYDD
GYAIRGRGGGGRGGRGAPPPPRGRGAPPPRGRAGYSQRGAPMGPPRGARGGRGGPAQQQR
GRGARGARGNRGGNVGGKRKADGYNQPDSKRRQTNNQQNWGSQPIAQQPLQQGGDYAGNY
GYNNDNQEFYQDTYGQQWK
>tr|R7VNI4|R7VNI4_COLLI
------------------------------------------------------------
------------------------------------------------------------
------------------------------------------------------------
---------------------------------------------------------MAN
QVNGNAVQLKEEEEPMDTSSVTHTEHCRTLIQAGLPQSVAERLDEIFQTGLVAYVDLDER
AIDALREFNEEGALSVLQQFKESDLSHVQNKSAFLCGVMKTYRQREKQGSKVQESTKGPD
EAKIKALLERTGYTLDVTTGQRKYGGPPPDTVYSGVQPGIGTE-----------------
---------VFVGKIPRDLYEDELVPLFEKAGPIWDLRLMMDPLSGQNRGYAFITFCSKD
AAQEAVK-----------LCDNYEIRPGKHLGVCISVANNRLFVGSIPKNKTKENILEEF
GKVT---EGLVDVILYHQPDDKKKNRGFCFLEYEDHKSAAQARRRLMSGKVKVWGNVVTV
EWADPVEEPDPEVMAK--------VKVLFVRNLATTVTEEILEKSFSEFGKLERVKKLKD
YAFVHFEDRGAAVKAMNEMNGKEIEGEEIEIVLAKPPDKKRKERQAARQASRSTAYEDYY
YYPPPRMPPPLRGRGRG-GRGGYGYPPDYYGYEDYYDDYYGYDYHDYRGGYEDPYYGYDD
GYALRGRGGGGRGGRGAPPPPRGRGAPPPRGRAGYSQRGAPMGPPRGARGGRGGPAQQQR
GRGARGARGNRGGNVGGKRKADGYNQPDSKRRQTNNQQNWGSQPIAQQPLQQGGDYAGNY
GYNNDNQEFYQDTYGQQWK
>tr|A0A1V4JCG8|A0A1V4JCG8_PATFA
------------------------------------------------------------
------------------------------------------------------------
------------------------------------------------------------
--------------MSADGVC-----SSGQ---------HDVAAASAVFGAAVEPNRMAN
QVNGNAVQLKEEEEPMDTSSVTHTEHCRTLIQAGLPQSVAERLDEIFQTGLVAYVDLDER
AIDALREFNEEGALSVLQQFKESDLSHVQNKSAFLCGVMKTYRQREKQGSKVQESTKGPD
EAKIKALLERTGYTLDVTTGQRKYGGPPPDTVYSGVQPGIGTE-----------------
---------VFVGKIPRDLYEDELVPLFEKAGPIWDLRLMMDPLSGQNRGYAFITFCSKD
AAQEAVK-----------LCDNYEIRPGKHLGVCISVANNRLFVGSIPKNKTKENILEEF
GKVT---EGLVDVILYHQPDDKKKNRGFCFLEYEDHKSAAQARRRLMSGKVKVWGNVVTV
EWADPVEEPDPEVMAK--------VKVLFVRNLATTVTEEILEKSFSEFGKLERVKKLKD
YAFVHFEDRGAAVKAMNEMNGKEIEGEEIEIVLAKPPDKKRKERQAARQASRSTAYEDYY
YYPPPRMPPPLRGRGRG-GRGGYGYPPDYYGYEDYYDDYYGYDYHDYRGGYEDPYYGYDD
GYALRGRGGGGRGGRGAPPPPRGRGAPPPRGRAGYSQRGAPMGPPRGARGGRGGPAQQQR
GRGARGARGNRGGNVGGKRKADGYNQPDSKRRQTNNQQNWGSQPIAQQPLQQGGDYAGNY
GYNNDNQEFYQDTYGQQWK
>tr|A0A8C2TY65|A0A8C2TY65_COTJA
------------------------------------------------------------
------------------------------------------------------------
------------------------------------------------------------
--------------MRRRRSA-----RHLP---------SLLGPELRRAGPAP-HNKMAN
QVNGNAVQLKEEEEPMDTSSVTHTEHYKTLIEAGLPQKVAERLDEIFQTGLVAYVDLDER
AIDALREFNEEGALSVLQQFKESDLSHVQNKSAFLCGVMKTYRQREKQGSKVQESTKGPD
EAKIKALLERTGYTLDVTTGQRKYGGPPPDTVYSGVQPGIGTE-----------------
---------VFVGKIPRDLYEDELVPLFEKAGAIWDLRLMMDPLSGQNRGYAFITFCSKD
AAQEAVK-----------LCDNYEIRPGKHLGVCISVANNRLFVGSIPKNKTKENILEEF
NKVT---EGLVDVILYHQPDDKKKNRGFCFLEYEDHKSAAQARRRLMSGKVKVWGNVVTV
EWADPVEEPDPEVMAK--------VKVLFVRNLATTVTEEILEKSFSEFGKLERVKKLKD
YAFVHFEDRGAAVKAMNEMNGKEIEGEEIEIVLAKPPDKKRKERQAARQASRSTAYEDYY
YYPPPRMPPPIRGRGRG-GRGGYGYPPDYYGYEDYY-DYYGYDYHNYRGGYEDPYYGYED
GYAIRGRGGGGRGGRGAPPPPRGRGAPPPRGRAGYSQRGAPMGPPRGARGGRGGPAQQQR
GRGARGARGNRGGNVGGKRKADGYNQPDSKRRQTNNQQNWGSQPIAQQPLQQGGDYAGNY
GYNNDNQEFYQDTYGQQWK
>tr|A0A226N3I8|A0A226N3I8_CALSU
------------------------------------------------------------
------------------------------------------------------------
------------------------------------------------------------
---------------------------------------------------------MAN
QVNGNAVQLKEEEEPMDTSSVTHTEHYKTLIEAGLPQKVAERLDEIFQTGLVAYVDLDER
AIDALREFNEEGALSVLQQFKESDLSHVQNKSAFLCGVMKTYRQREKQGSKVQESTKGPD
EAKIKALLERTGYTLDVTTGQRKYGGPPPDTVYSGVQPGIGTE-----------------
---------VFVGKIPRDLYEDELVPLFEKAGPIWDLRLMMDPLSGQNRGYAFITFCSKD
AAQEAVK-----------LCDNYEIRPGKHLGVCISVANNRLFVGSIPKNKTKENILEEF
NKVT---EGLVDVILYHQPDDKKKNRGFCFLEYEDHKSAAQARRRLMSGKVKVWGNVVTV
EWADPVEEPDPEVMAKTSVFTNDQVKVLFVRNLATTVTEEILEKSFSEFGKLERVKKLKD
YAFVHFEDRGAAVKAMNEMNGKEIEGEEIEIVLAKPPDKKRKERQAARQASRSTAYEDYY
YYPPPRMPPPIRGRGRG-GRGGYGYPPDYYGYEDYYDDYYGYDYHDYRGGYEDPYYGYDD
GYAIRGRGGGGRGGRGAPPPPRGRGAPPPRGRAGYSQRGAPMGPPRGARGGRGGPAQQQR
GRGARGARGNRGGNVGGKRKADGYNQPDSKRRQTNNQQNWGSQPIAQQPLQQGGDYAGNY
GYNNDNQEFYQDTYGQQWK
>tr|A0A1U7S9P3|A0A1U7S9P3_ALLSI
------------------------------------------------------------
------------------------------------------------------------
------------------------------------------------------------
---------------------------------------------------------MAN
QVNGNAVQLKEEEEPMDTSSVTHTEHYKTLIEAGLPQKVAERLDEIFQTGLVAYIDLDER
AIDALREFNEEGALSVLQQFKESDLSHVQNKSAFLCGVMKTYRQREKQGSKVQESTKGPD
EAKIKALLERTGYTLDVTTGQRKYGGPPPDTVYSGVQPGIGTE-----------------
---------VFVGKIPRDLYEDELVPLFEKAGPIWDLRLMMDPLSGQNRGYAFITFCSKD
AAQEAVK-----------LCDNYEIRPGKHLGVCISVANNRLFVGSIPKNKTKENILEEF
SKVT---EGLVDVILYHQPDDKKKNRGFCFLEYEDHKSAAQARRRLMSGKVKVWGNVVTV
EWADPVEEPDPEVMAK--------VKVLFVRNLATTVTEEILEKSFSEFGKLERVKKLKD
YAFVHFEDRGAAVKAMNEMNGKEIEGEEIEIVLAKPPDKKRKERQAARQASRSTAYEDYY
YYPPPRMPPPIRGRGRG-GRGGYGYPPDYYGYEDYYDDYYGYDYHDYRGGYEDPYYGYDD
GYAIRGRGGGGRGGRGAPPPPRGRGAPPPRGRAGYSQRGAPMGPARGARGGRGGPAQQQR
GRGARGARGNRGGNVGGKRKADGYNQPDSKRRQTNNQQNWGSQPIAQQPLQQGGDYAGNY
GYNNDNQEFYQDTYGQQWK
>tr|A0A663ERA7|A0A663ERA7_AQUCH
------------------------------------------------------------
------------------------------------------------------------
------------------------------------------------------------
--------------MRRRRSA-----RHLP---------SLLGPELRRAGPAPQHNKMAN
QVNGNAVQLKEEEEPMDTSSVTHTEHYKTLIEAGLPQKVAERLDEIFQTGLVAYVDLDER
AIDALREFNEEGALSVLQQFKESDLSHVQNKSAFLCGVMKTYRQREKQGSKVQESTKGPD
EAKIKALLERTGYTLDVTTGQRKYGGPPPDTVYSGVQPGIGTE-----------------
---------VFVGKIPRDLYEDELVPLFEKAGPIWDLRLMMDPLSGQNRGYAFITFCSKD
AAQEAVK-----------LCDNYEIRPGKHLGVCISVANNRLFVGSIPKNKTKENILEEF
SKVT---EGLVDVILYHQPDDKKKNRGFCFLEYEDHKSAAQARRRLMSGKVKVWGNVVTV
EWADPVEEPDPEVMAK--------VKVLFVRNLATTVTEEILEKSFSEFGKLERVKKLKD
YAFVHFEDRGAAVKAMNEMNGKEIEGEEIEIVLAKPPDKKRKERQAARQASRSTAYEDYY
YYPPPRMPPPIRGRGRG-GRGGYGYPPDYYGYEDYYDDYYGYDYHDYRGGYEDPYYGYDD
GYAIRGRGGGGRGGRGAPPPPRGRGAPPPRGRAGYSQRGAPMGPPRGARGGRGGPAQQQR
GRGARGARGNRGGNVGGKRKADGYNQPDSKRRQTNNQQNWGSQPIAQQPLQQGGDYAGNY
GYNNDNQEFYQDTYGQQWK
>tr|A0A672UX73|A0A672UX73_STRHB
------------------------------------------------------------
------------------------------------------------------------
------------------------------------------------------------
--------------MRRRRSA-----RHLP---------SLLGPELRRAGPAPQHNKMAN
QVNGNAVQLKEEEEPMDTSSVTHTEHYKTLIEAGLPQKVAERLDEIFQTGLVAYVDLDER
AIDALREFNEEGALSVLQQFKESDLSHVQNKSAFLCGVMKTYRQREKQGSKVQESTKGPD
EAKIKALLERTGYTLDVTTGQRKYGGPPPDTVYSGVQPGIGTE-----------------
---------VFVGKIPRDLYEDELVPLFEKAGPIWDLRLMMDPLSGQNRGYAFITFCSKD
AAQEAVK-----------LCDNYEIRPGKHLGVCISVANNRLFVGSIPKNKTKENILEEF
SKVT---EGLVDVILYHQPDDKKKNRGFCFLEYEDHKSAAQARRRLMSGKVKVWGNVVTV
EWADPVEEPDPEVMAK--------VKVLFVRNLATTVTEEILEKSFSEFGKLERVKKLKD
YAFVHFEDRGAAVKAMNEMNGKEIEGEEIEIVLAKPPDKKRKERQAARQASRSTAYEDYY
YYPPPRMPPPIRGRGRG-GRGGYGYPPDYYGYEDYYDDYYGYDYHDYRGGYEDPYYGYDD
GYAIRGRGGGGRGGRGAPPPPRGRGAPPPRGRAGYSQRGAPMGPPRGARGGRGGPAQQQR
GRGARGARGNRGGNVGGKRKADGYNQPDSKRRQTNNQQNWGSQPIAQQPLQQGGDYAGNY
GYNNDNQEFYQDTYGQQWK
>tr|A0A6J3E3W2|A0A6J3E3W2_AYTFU
------------------------------------------------------------
------------------------------------------------------------
------------------------------------------------------------
--------------MRRRRSA-----RHLP---------SLLGPELRRAGPAPQHNKMAN
QVNGNAVQLKEEEEPMDTSSVTHTEHYKTLIEAGLPQKVAERLDEIFQTGLVAYVDLDER
AIDALREFNEEGALSVLQQFKESDLSHVQNKSAFLCGVMKTYRQREKQGSKVQESTKGPD
EAKIKALLERTGYTLDVTTGQRKYGGPPPDTVYSGVQPGIGTE-----------------
---------VFVGKIPRDLYEDELVPLFEKAGPIWDLRLMMDPLSGQNRGYAFITFCSKD
AAQEAVK-----------LCDNYEIRPGKHLGVCISVANNRLFVGSIPKNKTKENILEEF
SKVT---EGLVDVILYHQPDDKKKNRGFCFLEYEDHKSAAQARRRLMSGKVKVWGNVVTV
EWADPVEEPDPEVMAK--------VKVLFVRNLATTVTEEILEKSFSEFGKLERVKKLKD
YAFVHFEDRGAAVKAMNEMNGKEIEGEEIEIVLAKPPDKKRKERQAARQASRSTAYEDYY
YYPPPRMPPPIRGRGRG-GRGGYGYPPDYYGYEDYYDDYYGYDYHDYRGGYEDPYYGYDD
GYAIRGRGGGGRGGRGAPPPPRGRGAPPPRGRAGYSQRGAPMGPPRGARGGRGGPAQQQR
GRGARGARGNRGGNVGGKRKADGYNQPDSKRRQTNNQQNWGSQPIAQQPLQQGGDYAGNY
GYNNDNQEFYQDTYGQQWK
>tr|A0A8B7IHQ2|A0A8B7IHQ2_9AVES
------------------------------------------------------------
------------------------------------------------------------
------------------------------------------------------------
---------------------------------------------------------MAN
QVNGNAVQLKEEEEPMDTSSVTHTEHYKTLIEAGLPQKVAERLDEIFQTGLVAYVDLDER
AIDALREFNEEGALSVLQQFKESDLSHVQNKSAFLCGVMKTYRQREKQGSKVQESTKGPD
EAKIKALLERTGYTLDVTTGQRKYGGPPPDTVYSGVQPGIGTE-----------------
---------VFVGKIPRDLYEDELVPLFEKAGPIWDLRLMMDPLSGQNRGYAFITFCSKD
AAQEAVK-----------LCDNYEIRPGKHLGVCISVANNRLFVGSIPKNKTKENILEEF
SKVT---EGLVDVILYHQPDDKKKNRGFCFLEYEDHKSAAQARRRLMSGKVKVWGNVVTV
EWADPVEEPDPEVMAK--------VKVLFVRNLATTVTEEILEKSFSEFGKLERVKKLKD
YAFVHFEDRGAAVKAMNEMNGKEIEGEEIEIVLAKPPDKKRKERQAARQASRSTAYEDYY
YYPPPRMPPPIRGRGRG-GRGGYGYPPDYYGYEDYYDDYYGYDYHDYRGGYEDPYYGYDD
GYAIRGRGGGGRGGRGAPPPPRGRGAPPPRGRAGYSQRGAPMGPPRGARGGRGGPAQQQR
GRGARGARGNRGGNVGGKRKADGYNQPDSKRRQTNNQQNWGSQPIAQQPLQQGGDYAGNY
GYNNDNQEFYQDTYGQQWK
>tr|A0A8D0FVC2|A0A8D0FVC2_STROC
------------------------------------------------------------
------------------------------------------------------------
------------------------------------------------------------
---------------------------------------------------------MAN
QVNGNAVQLKEEEEPMDTSSVTHTEHYKTLIEAGLPQKVAERLDEIFQTGLVAYVDLDER
AIDALREFNEEGALSVLQQFKESDLSHVQNKSAFLCGVMKTYRQREKQGSKVQESTKGPD
EAKIKALLERTGYTLDVTTGQRKYGGPPPDTVYSGVQPGIGTE-----------------
---------VFVGKIPRDLYEDELVPLFEKAGPIWDLRLMMDPLSGQNRGYAFITFCSKD
AAQEAVK-----------LCDNYEIRPGKHLGVCISVANNRLFVGSIPKNKTKENILEEF
SKVT---EGLVDVILYHQPDDKKKNRGFCFLEYEDHKSAAQARRRLMSGKVKVWGNVVTV
EWADPVEEPDPEVMAK--------VKVLFVRNLATTVTEEILEKSFSEFGKLERVKKLKD
YAFVHFEDRGAAVKAMNEMNGKEIEGEEIEIVLAKPPDKKRKERQAARQASRSTAYEDYY
YYPPPRMPPPIRGRGRG-GRGGYGYPPDYYGYEDYYDDYYGYDYHDYRGGYEDPYYGYDD
GYAIRGRGGGGRGGRGAPPPPRGRGAPPPRGRAGYSQRGAPMGPPRGARGGRGGPAQQQR
GRGARGARGNRGGNVGGKRKADGYNQPDSKRRQTNNQQNWGSQPIAQQPLQQGGDYAGNY
GYNNDNQEFYQDTYGQQWK
>tr|A0A8C8B0W3|A0A8C8B0W3_9STRI
------------------------------------------------------------
------------------------------------------------------------
------------------------------------------------------------
---------------------------------------------------------MAN
QVNGNAVQLKEEEEPMDTSSVTHTEHYKTLIEAGLPQKVAERLDEIFQTGLVAYVDLDER
AIDALREFNEEGALSVLQQFKESDLSHVQNKSAFLCGVMKTYRQREKQGSKVQESTKGPD
EAKIKALLERTGYTLDVTTGQRKYGGPPPDTVYSGVQPGIGTE-----------------
---------VFVGKIPRDLYEDELVPLFEKAGPIWDLRLMMDPLSGQNRGYAFITFCSKD
AAQEAVK-----------LCDNYEIRPGKHLGVCISVANNRLFVGSIPKNKTKENILEEF
SKVT---EGLVDVILYHQPDDKKKNRGFCFLEYEDHKSAAQARRRLMSGKVKVWGNVVTV
EWADPVEEPDPEVMAK--------VKVLFVRNLATTVTEEILEKSFSEFGKLERVKKLKD
YAFVHFEDRGAAVKAMNEMNGKEIEGEEIEIVLAKPPDKKRKERQAARQASRSTAYEDYY
YYPPPRMPPPIRGRGRG-GRGGYGYPPDYYGYEDYYDDYYGYDYHDYRGGYEDPYYGYDD
GYAIRGRGGGGRGGRGAPPPPRGRGAPPPRGRAGYSQRGAPMGPPRGARGGRGGPAQQQR
GRGARGARGNRGGNVGGKRKADGYNQPDSKRRQTNNQQNWGSQPIAQQPLQQGGDYAGNY
GYNNDNQEFYQDTYGQQWK
>tr|A0A8B9D8K5|A0A8B9D8K5_ANSCY
------------------------------------------------------------
------------------------------------------------------------
------------------------------------------------------------
---------------------------------------------------------MAN
QVNGNAVQLKEEEEPMDTSSVTHTEHYKTLIEAGLPQKVAERLDEIFQTGLVAYVDLDER
AIDALREFNEEGALSVLQQFKESDLSHVQNKSAFLCGVMKTYRQREKQGSKVQESTKGPD
EAKIKALLERTGYTLDVTTGQRKYGGPPPDTVYSGVQPGIGTE-----------------
---------VFVGKIPRDLYEDELVPLFEKAGPIWDLRLMMDPLSGQNRGYAFITFCSKD
AAQEAVK-----------LCDNYEIRPGKHLGVCISVANNRLFVGSIPKNKTKENILEEF
SKVT---EGLVDVILYHQPDDKKKNRGFCFLEYEDHKSAAQARRRLMSGKVKVWGNVVTV
EWADPVEEPDPEVMAK--------VKVLFVRNLATTVTEEILEKSFSEFGKLERVKKLKD
YAFVHFEDRGAAVKAMNEMNGKEIEGEEIEIVLAKPPDKKRKERQAARQASRSTAYEDYY
YYPPPRMPPPIRGRGRG-GRGGYGYPPDYYGYEDYYDDYYGYDYHDYRGGYEDPYYGYDD
GYAIRGRGGGGRGGRGAPPPPRGRGAPPPRGRAGYSQRGAPMGPPRGARGGRGGPAQQQR
GRGARGARGNRGGNVGGKRKADGYNQPDSKRRQTNNQQNWGSQPIAQQPLQQGGDYAGNY
GYNNDNQEFYQDTYGQQWK
>tr|A0A8B9BW85|A0A8B9BW85_9AVES
------------------------------------------------------------
------------------------------------------------------------
------------------------------------------------------------
--------------MRRRRSA-----RHLP---------SLLGPELRRAGPAP-HNKMAN
QVNGNAVQLKEEEEPMDTSSVTHTEHYKTLIEAGLPQKVAERLDEIFQTGLVAYVDLDER
AIDALREFNEEGALSVLQQFKESDLSHVQNKSAFLCGVMKTYRQREKQGSKVQESTKGPD
EAKIKALLERTGYTLDVTTGQRKYGGPPPDTVYSGVQPGIGTE-----------------
---------VFVGKIPRDLYEDELVPLFEKAGPIWDLRLMMDPLSGQNRGYAFITFCSKD
AAQEAVK-----------LCDNYEIRPGKHLGVCISVANNRLFVGSIPKNKTKENILEEF
SKVT---EGLVDVILYHQPDDKKKNRGFCFLEYEDHKSAAQARRRLMSGKVKVWGNVVTV
EWADPVEEPDPEVMAK--------VKVLFVRNLATTVTEEILEKSFSEFGKLERVKKLKD
YAFVHFEDRGAAVKAMNEMNGKEIEGEEIEIVLAKPPDKKRKERQAARQASRSTAYEDYY
YYPPPRMPPPIRGRGRG-GRGGYGYPPDYYGYEDYYDDYYGYDYHDYRGGYEDPYYGYDD
GYAIRGRGGGGRGGRGAPPPPRGRGAPPPRGRAGYSQRGAPMGPPRGARGGRGGPAQQQR
GRGARGARGNRGGNVGGKRKADGYNQPDSKRRQTNNQQNWGSQPIAQQPLQQGGDYAGNY
GYNNDNQEFYQDTYGQQWK
>tr|R0LAE0|R0LAE0_ANAPL
------------------------------------------------------------
------------------------------------------------------------
------------------------------------------------------------
---------------------------------------------------------MAN
QVNGNAVQLKEEEEPMDTSSVTHTEHYKTLIEAGLPQKVAERLDEIFQTGLVAYVDLDER
AIDALREFNEEGALSVLQQFKESDLSHVQNKSAFLCGVMKTYRQREKQGSKVQESTKGPD
EAKIKALLERTGYTLDVTTGQRKYGGPPPDTVYSGVQPGIGTE-----------------
---------VFVGKIPRDLYEDELVPLFEKAGPIWDLRLMMDPLSGQNRGYAFITFCSKD
AAQEAVK-----------LCDNYEIRPGKHLGVCISVANNRLFVGSIPKNKTKENILEEF
SKVT---EGLVDVILYHQPDDKKKNRGFCFLEYEDHKSAAQARRRLMSGKVKVWGNVVTV
EWADPVEEPDPEVMAK--------VKVLFVRNLATTVTEEILEKSFSEFGKLERVKKLKD
YAFVHFEDRGAAVKAMNEMNGKEIEGEEIEIVLAKPPDKKRKERQAARQASRSTAYEDYY
YYPPPRMPPPIRGRGRG-GRGGYGYPPDYYGYEDYYDDYYGYDYHDYRGGYEDPYYGYDD
GYAIRGRGGGGRGGRGAPPPPRGRGAPPPRGRAGYSQRGAPMGPPRGARGGRGGPAQQQR
GRGARGARGNRGGNVGGKRKADGYNQPDSKRRQTNNQQNWGSQPIAQQPLQQGGDYAGNY
GYNNDNQEFYQDTYGQQWK
>tr|A0A8B9UYW9|A0A8B9UYW9_9AVES
------------------------------------------------------------
------------------------------------------------------------
------------------------------------------------------------
--------------MRRRRSA-----RHLP---------SLLGPELRRAGPAP-HNKMAN
QVNGNAVQLKEEEEPMDTSSVTHTEHYKTLIEAGLPQKVAERLDEIFQTGLVAYVDLDER
AIDALREFNEEGALSVLQQFKESDLSHVQNKSAFLCGVMKTYRQREKQGSKVQESTKGPD
EAKIKALLERTGYTLDVTTGQRKYGGPPPDTVYSGVQPGIGTE-----------------
---------VFVGKIPRDLYEDELVPLFEKAGPIWDLRLMMDPLSGQNRGYAFITFCSKD
AAQEAVK-----------LCDNYEIRPGKHLGVCISVANNRLFVGSIPKNKTKENILEEF
SKVT---EGLVDVILYHQPDDKKKNRGFCFLEYEDHKSAAQARRRLMSGKVKVWGNVVTV
EWADPVEEPDPEVMAK--------VKVLFVRNLATTVTEEILEKSFSEFGKLERVKKLKD
YAFVHFEDRGAAVKAMNEMNGKEIEGEEIEIVLAKPPDKKRKERQAARQASRSTAYEDYY
YYPPPRMPPPIRGRGRG-GRGGYGYPPDYYGYEDYYDDYYGYDYHDYRGGYEDPYYGYDD
GYAIRGRGGGGRGGRGAPPPPRGRGAPPPRGRAGYSQRGAPMGPPRGARGGRGGPAQQQR
GRGARGARGNRGGNVGGKRKADGYNQPDSKRRQTNNQQNWGSQPIAQQPLQQGGDYAGNY
GYNNDNQEFYQDTYGQQWK
>tr|A0A8C3GHG5|A0A8C3GHG5_CAIMO
------------------------------------------------------------
------------------------------------------------------------
------------------------------------------------------------
--------------MRRRRSA-----RHLP---------SLLGPELRRAGPAP-HNKMAN
QVNGNAVQLKEEEEPMDTSSVTHTEHYKTLIEAGLPQKVAERLDEIFQTGLVAYVDLDER
AIDALREFNEEGALSVLQQFKESDLSHVQNKSAFLCGVMKTYRQREKQGSKVQESTKGPD
EAKIKALLERTGYTLDVTTGQRKYGGPPPDTVYSGVQPGIGTE-----------------
---------VFVGKIPRDLYEDELVPLFEKAGPIWDLRLMMDPLSGQNRGYAFITFCSKD
AAQEAVK-----------LCDNYEIRPGKHLGVCISVANNRLFVGSIPKNKTKENILEEF
SKVT---EGLVDVILYHQPDDKKKNRGFCFLEYEDHKSAAQARRRLMSGKVKVWGNVVTV
EWADPVEEPDPEVMAK--------VKVLFVRNLATTVTEEILEKSFSEFGKLERVKKLKD
YAFVHFEDRGAAVKAMNEMNGKEIEGEEIEIVLAKPPDKKRKERQAARQASRSTAYEDYY
YYPPPRMPPPIRGRGRG-GRGGYGYPPDYYGYEDYYDDYYGYDYHDYRGGYEDPYYGYDD
GYAIRGRGGGGRGGRGAPPPPRGRGAPPPRGRAGYSQRGAPMGPPRGARGGRGGPAQQQR
GRGARGARGNRGGNVGGKRKADGYNQPDSKRRQTNNQQNWGSQPIAQQPLQQGGDYAGNY
GYNNDNQEFYQDTYGQQWK
>tr|A0A8B9S8I4|A0A8B9S8I4_APTOW
------------------------------------------------------------
------------------------------------------------------------
------------------------------------------------------------
---------------------------------------------------------MAN
QVNGNAVQLKEEEEPMDTSSVTHTEHYKTLIEAGLPQKVAERLDEIFQTGLVAYVDLDER
AIDALREFNEEGALSVLQQFKESDLSHVQNKSAFLCGVMKTYRQREKQGSKVQESTKGPD
EAKIKALLERTGYTLDVTTGQRKYGGPPPDTVYSGVQPGIGTE-----------------
---------VFVGKIPRDLYEDELVPLFEKAGPIWDLRLMMDPLSGQNRGYAFITFCSKD
AAQEAVK-----------LCDNYEIRPGKHLGVCISVANNRLFVGSIPKNKTKENILEEF
SKVT---EGLVDVILYHQPDDKKKNRGFCFLEYEDHKSAAQARRRLMSGKVKVWGNVVTV
EWADPVEEPDPEVMAK--------VKVLFVRNLATTVTEEILEKSFSEFGKLERVKKLKD
YAFVHFEDRGAAVKAMNEMNGKEIEGEEIEIVLAKPPDKKRKERQAARQASRSTAYEDYY
YYPPPRMPPPIRGRGRG-GRGGYGYPPDYYGYEDYYDDYYGYDYHDYRGGYEDPYYGYDD
GYAIRGRGGGGRGGRGAPPPPRGRGAPPPRGRAGYSQRGAPMGPPRGARGGRGGPAQQQR
GRGARGARGNRGGNVGGKRKADGYNQPDSKRRQTNNQQNWGSQPIAQQPLQQGGDYAGNY
GYNNDNQEFYQDTYGQQWK
>tr|A0A6J3E8V1|A0A6J3E8V1_AYTFU
------------------------------------------------------------
------------------------------------------------------------
------------------------------------------------------------
--------------MRRRRSA-----RHLP---------SLLGPELRRAGPAP-HNKMAN
QVNGNAVQLKEEEEPMDTSSVTHTEHYKTLIEAGLPQKVAERLDEIFQTGLVAYVDLDER
AIDALREFNEEGALSVLQQFKESDLSHVQNKSAFLCGVMKTYRQREKQGSKVQESTKGPD
EAKIKALLERTGYTLDVTTGQRKYGGPPPDTVYSGVQPGIGTE-----------------
---------VFVGKIPRDLYEDELVPLFEKAGPIWDLRLMMDPLSGQNRGYAFITFCSKD
AAQEAVK-----------LCDNYEIRPGKHLGVCISVANNRLFVGSIPKNKTKENILEEF
SKVT---EGLVDVILYHQPDDKKKNRGFCFLEYEDHKSAAQARRRLMSGKVKVWGNVVTV
EWADPVEEPDPEVMAK--------VKVLFVRNLATTVTEEILEKSFSEFGKLERVKKLKD
YAFVHFEDRGAAVKAMNEMNGKEIEGEEIEIVLAKPPDKKRKERQAARQASRSTAYEDYY
YYPPPRMPPPIRGRGRG-GRGGYGYPPDYYGYEDYYDDYYGYDYHDYRGGYEDPYYGYDD
GYAIRGRGGGGRGGRGAPPPPRGRGAPPPRGRAGYSQRGAPMGPPRGARGGRGGPAQQQR
GRGARGARGNRGGNVGGKRKADGYNQPDSKRRQTNNQQNWGSQPIAQQPLQQGGDYAGNY
GYNNDNQEFYQDTYGQQWK
>tr|A0A8C0EA43|A0A8C0EA43_BUBBB
------------------------------------------------------------
------------------------------------------------------------
------------------------------------------------------------
---------------------------------------------------------MAN
QVNGNAVQLKEEEEPMDTSSVTHTEHYKTLIEAGLPQKVAERLDEIFQTGLVAYVDLDER
AIDALREFNEEGALSVLQQFKESDLSHVQNKSAFLCGVMKTYRQREKQGSKVQESTKGPD
EAKIKALLERTGYTLDVTTGQRKYGGPPPDTVYSGVQPGIGTE-----------------
---------VFVGKIPRDLYEDELVPLFEKAGPIWDLRLMMDPLSGQNRGYAFITFCSKD
AAQEAVK-----------LCDNYEIRPGKHLGVCISVANNRLFVGSIPKNKTKENILEEF
SKVT---EGLVDVILYHQPDDKKKNRGFCFLEYEDHKSAAQARRRLMSGKVKVWGNVVTV
EWADPVEEPDPEVMAK--------VKVLFVRNLATTVTEEILEKSFSEFGKLERVKKLKD
YAFVHFEDRGAAVKAMNEMNGKEIEGEEIEIVLAKPPDKKRKERQAARQASRSTAYEDYY
YYPPPRMPPPIRGRGRG-GRGGYGYPPDYYGYEDYYDDYYGYDYHDYRGGYEDPYYGYDD
GYAIRGRGGGGRGGRGAPPPPRGRGAPPPRGRAGYSQRGAPMGPPRGARGGRGGPAQQQR
GRGARGARGNRGGNVGGKRKADGYNQPDSKRRQTNNQQNWGSQPIAQQPLQQGGDYAGNY
GYNNDNQEFYQDTYGQQWK
>tr|A0A8C0BB15|A0A8C0BB15_9AVES
------------------------------------------------------------
------------------------------------------------------------
------------------------------------------------------------
---------------------------------------------------------MAN
QVNGNAVQLKEEEEPMDTSSVTHTEHYKTLIEAGLPQKVAERLDEIFQTGLVAYVDLDER
AIDALREFNEEGALSVLQQFKESDLSHVQNKSAFLCGVMKTYRQREKQGSKVQESTKGPD
EAKIKALLERTGYTLDVTTGQRKYGGPPPDTVYSGVQPGIGTE-----------------
---------VFVGKIPRDLYEDELVPLFEKAGPIWDLRLMMDPLSGQNRGYAFITFCSKD
AAQEAVK-----------LCDNYEIRPGKHLGVCISVANNRLFVGSIPKNKTKENILEEF
SKVT---EGLVDVILYHQPDDKKKNRGFCFLEYEDHKSAAQARRRLMSGKVKVWGNVVTV
EWADPVEEPDPEVMAK--------VKVLFVRNLATTVTEEILEKSFSEFGKLERVKKLKD
YAFVHFEDRGAAVKAMNEMNGKEIEGEEIEIVLAKPPDKKRKERQAARQASRSTAYEDYY
YYPPPRMPPPIRGRGRG-GRGGYGYPPDYYGYEDYYDDYYGYDYHDYRGGYEDPYYGYDD
GYAIRGRGGGGRGGRGAPPPPRGRGAPPPRGRAGYSQRGAPMGPPRGARGGRGGPAQQQR
GRGARGARGNRGGNVGGKRKADGYNQPDSKRRQTNNQQNWGSQPIAQQPLQQGGDYAGNY
GYNNDNQEFYQDTYGQQWK
>tr|A0A669PPS8|A0A669PPS8_PHACC
------------------------------------------------------------
------------------------------------------------------------
------------------------------------------------------------
--------------MRRRRSA-----RHLP---------SLLGPELRRAGPA-LHNKMAN
QVNGNAVQLKEEEEPMDTSSVTHTEHYKTLIEAGLPQKVAERLDEIFQTGLVAYVDLDER
AIDALREFNEEGALSVLQQFKESDLSHVQNKSAFLCGVMKTYRQREKQGSKVQESTKGPD
EAKIKALLERTGYTLDVTTGQRKYGGPPPDTVYSGVQPGIGTE-----------------
---------VFVGKIPRDLYEDELVPLFEKAGPIWDLRLMMDPLSGQNRGYAFITFCSKD
AAQEAVK-----------LCDNYEIRPGKHLGVCISVANNRLFVGSIPKNKTKENILEEF
NKVT---EGLVDVILYHQPDDKKKNRGFCFLEYEDHKSAAQARRRLMSGKVKVWGNVVTV
EWADPVEEPDPEVMAK--------VKVLFVRNLATTVTEEILEKSFSEFGKLERVKKLKD
YAFVHFEDRGAAVKAMNEMNGKEIEGEEIEIVLAKPPDKKRKERQAARQASRSTAYEDYY
YYPPPRMPPPIRGRGRG-GRGGYGYPPDYYGYEDYYDDYYGYDYHDYRGGYEDPYYGYDD
GYAIRGRGGGGRGGRGAPPPPRGRGAPPPRGRAGYSQRGAPMGPPRGARGGRGGPAQQQR
GRGARGARGNRGGNVGGKRKADGYNQPDSKRRQTNNQQNWGSQPIAQQPLQQGGDYAGNY
GYNNDNQEFYQDTYGQQWK
>tr|A0A8V0YMA7|A0A8V0YMA7_CHICK
------------------------------------------------------------
------------------------------------------------------------
------------------------------------------------------------
---------------------------------------------------------MAN
QVNGNAVQLKEEEEPMDTSSVTHTEHYKTLIEAGLPQKVAERLDEIFQTGLVAYVDLDER
AIDALREFNEEGALSVLQQFKESDLSHVQNKSAFLCGVMKTYRQREKQGSKVQESTKGPD
EAKIKALLERTGYTLDVTTGQRKYGGPPPDTVYSGVQPGIGTE-----------------
---------VFVGKIPRDLYEDELVPLFEKAGPIWDLRLMMDPLSGQNRGYAFITFCSKD
AAQEAVK-----------LCDNYEIRPGKHLGVCISVANNRLFVGSIPKNKTKENILEEF
NKVT---EGLVDVILYHQPDDKKKNRGFCFLEYEDHKSAAQARRRLMSGKVKVWGNVVTV
EWADPVEEPDPEVMAK--------VKVLFVRNLATTVTEEILEKSFSEFGKLERVKKLKD
YAFVHFEDRGAAVKAMNEMNGKEIEGEEIEIVLAKPPDKKRKERQAARQASRSTAYEDYY
YYPPPRMPPPIRGRGRG-GRGGYGYPPDYYGYEDYYDDYYGYDYHDYRGGYEDPYYGYDD
GYAIRGRGGGGRGGRGAPPPPRGRGAPPPRGRAGYSQRGAPMGPPRGARGGRGGPAQQQR
GRGARGARGNRGGNVGGKRKADGYNQPDSKRRQTNNQQNWGSQPIAQQPLQQGGDYAGNY
GYNNDNQEFYQDTYGQQWK
>tr|A0A8D0GF85|A0A8D0GF85_SPHPU
------------------------------------------------------------
------------------------------------------------------------
------------------------------------------------------------
------------------------------------------------------------
---------------MDTSSVTHTEHYKTLIEAGLPQKLAERLDEIFQTGLVAYVDLDER
AIDALREFNEEGALSVLQQFKESDLSHVQNKSAFLCGVMKTYRQREKQGSKVQESTKGPD
EAKIKALLERTCYTLDVTTGQRKYGGPPPDTVYLGIQPGIGTE-----------------
---------VFVGKIPRDLYEDELVPLFEKAGPIWDLRLMMDPLSGQNRGYAFITFCSKD
AAQEAVK-----------LCDNYEIRPGKHLGVCISVANNRLFVGSIPKNKTKENILEEF
SKVT---EGLVDVILYHQPDDKKKNRGFCFLEYEDHKSAAQARRRLMSGKVKVWGNVVTV
EWADPVEEPDPEVMAK--------VKVLFVRNLATTVTEEILEKSFSEFGKLERVKKLKD
YAFVHFEDRGAAVKAMNEMNGKEIEGEEIEIVLAKPPDKKRKERQAARQASRSTTYEDYY
YYPPPRMPPPIRGRGRG-GRGGYGYPPDYYGYEDYYDDYYGYDYHDYRGGYEDPYYGYDD
GYAIRGRGG-GRGGRGAPPPPRGRGAPPPRGRAGYSQRGAPMGPPRGDRGGRGGPAQQQR
GRGARGARGNRGGNVGGKRKADGYNQPDSKRRQTNNQQNWGSQPIAQQPLQQGGDYAGNY
GFNNDNQEFYQDTYGQQWK
>tr|A0A8D0DHF7|A0A8D0DHF7_SALMN
------------------------------------------------------------
------------------------------------------------------------
------------------------------------------------------------
-------------------------MRGGKEEERAPFAAAVTSRAATAAAPA-PHYKMAN
QVNGNAVQLKEEEEPMDTSSVTHTEHYKTLIEAGLPQKVAERLDEIFQTGLVAYVDLDER
AIDALREFNEEGALSVLQQFKESDLSHVQNKSAFLCGVMKTYRQREKQGSKVQESTKGPD
ESKIKALLERTGYTLDVTTGQRKYGGPPPDMVYSGSQPGIGTE-----------------
---------VFVGKIPRDLYEDELVPLFEKAGPIWDLRLMMDPLSGQNRGYAFITFCSKD
AAQEAVK-----------LCDNYEIRPGKHLGVCISVANNRLFVGSIPKNKTKENILEEF
SKVT---EGLVDVILYHQPDDKKKNRGFCFLEYEDHKSAAQARRRLMSGKVKVWGNIVTV
EWADPVEEPDPEVMAK--------VKVLFVRNLATTVTEEILEKSFSEFGKLERVKKLKD
YAFVHFEDRGAAVKAMNEMNGKEIEGEEIEIVLAKPPDKKRKERQAARQASRSTAYEDYY
YYPPPRMPPPIRGRGRG-GRGGYGYPPDYYGYEDYYDDYYGYDYHDYRGGYEDPYYGYDD
GYAIRGRGG-GRGGRGAPPPPRGRGAPPPRGRAGYSQRGAPMGPPRGARGGRGGPAQQQR
GRGARGARGNRGGNVGGKRKADGYNQPDSKRRQTNNQQNWGSQPIAQQPLQQGGDYAGNY
GYNNDNQEFYQDTYGQQWK
>tr|A0A8C4WK32|A0A8C4WK32_9SAUR
------------------------------------------------------------
------------------------------------------------------------
------------------------------------------------------------
---------------------------MRREEVRARHLQSLLRPQPRRAGRA-PHNKMAN
QVNGNAVQLKEEEEPMDTSSVTHTEHYKTLIEAGLPQKVAERLDEIFQTGLVAYVDLDER
AIDALREFNEEGALSVLQQFKESDLSHVQNKSAFLCGVMKTYRQREKQGSKVQESTKGPD
EAKIKALLERTGYTLDVTTGQRKYGGPPPDTIYSGIQPGIGTE-----------------
---------VFVGKIPRDLYEDELVPLFEKAGPIWDLRLMMDPLSGQNRGYAFITFCGKD
SAQEAVK-----------LCDNYEIRPGKHLGVCISVANNRLFVGSIPKNKTKENILEEF
SKVT---EGLVDVILYHQPDDKKKNRGFCFLEYEDHKSAAQARRRLMSGKVKVWGNVVTV
EWADPVEEPDPEVMAK--------VKVLFVRNLATTVTEEILEKSFSEFGKLERVKKLKD
YAFVHFEDRGAAVKAMNEMNGKEIEGEEIEIVLAKPPDKKRKERQAARQASRSTAYEDYY
YYPPPRMPPPIRGRGRG-GRGGYGYPPDYYGYEDYYDDYYGYDYHDYRGGYEDPYYGYDD
GYAIRGRGG-GRGGRGAPPPPRGRGAPPPRGRAGYSQRGAPMGPPRGARGGRGGPAQQQR
GRGARGARGNRGGNVGGKRKADGYNQPDSKRRQTNNQQNWGSQPIAQQPLQQGGDYAGKR
G------------------
>tr|A0A452GX95|A0A452GX95_9SAUR
------------------------------------------------------------
------------------------------------------------------------
------------------------------------------------------------
---------------------------MRREEVRARHLQSLLRPQPRRAGRA-PHNKMAN
QVNGNAVQLKEEEEPMDTSSVTHTEHYKTLIEAGLPQKVAERLDEIFQTGLVAYVDLDER
AIDALREFNEEGALSVLQQFKESDLSHVQNKSAFLCGVMKTYRQREKQGSKVQESTKGPD
EAKIKALLERTGYTLDVTTGQRKYGGPPPDTIYSGIQPGIGTE-----------------
---------VFVGKIPRDLYEDELVPLFEKAGPIWDLRLMMDPLSGQNRGYAFITFCGKD
SAQEAVK-----------LCDNYEIRPGKHLGVCISVANNRLFVGSIPKNKTKENILEEF
SKVT---EGLVDVILYHQPDDKKKNRGFCFLEYEDHKSAAQARRRLMSGKVKVWGNVVTV
EWADPVEEPDPEVMAK--------VKVLFVRNLATTVTEEILEKSFSEFGKLERVKKLKD
YAFVHFEDRGAAVKAMNEMNGKEIEGEEIEIVLAKPPDKKRKERQAARQASRSTAYEDYY
YYPPPRMPPPIRGRGRG-GRGGYGYPPDYYGYEDYYDDYYGYDYHDYRGGYEDPYYGYDD
GYAIRGRGG-GRGGRGAPPPPRGRGAPPPRGRAGYSQRGAPMGPPRGARGGRGGPAQQQR
GRGARGARGNRGGNVGGKRKADGYNQPDSKRRQTNNQQNWGSQPIAQQPLQQGGDYAGKR
G------------------
>tr|A0A8C3HQM1|A0A8C3HQM1_CHRPI
------------------------------------------------------------
------------------------------------------------------------
------------------------------------------------------------
---------------------------MRREEVRARHLQSLLRPQPRRAGRA-PHNKMAN
QVNGNAVQLKEEEEPMDTSSVTHTEHYKTLIEAGLPQKVAERLDEIFQTGLVAYVDLDER
AIDALREFNEEGALSVLQQFKESDLSHVQNKSAFLCGVMKTYRQREKQGSKVQESTKGPD
EAKIKALLERTGYTLDVTTGQRKYGGPPPDIIYSGIQPGIGTE-----------------
---------VFVGKIPRDLYEDELVPLFEKAGPIWDLRLMMDPLSGQNRGYAFITFCGKD
SAQEAVK-----------LCDNYEIRPGKHLGVCISVANNRLFVGSIPKNKTKENILEEF
SKVT---EGLVDVILYHQPDDKKKNRGFCFLEYEDHKSAAQARRRLMSGKVKVWGNVVTV
EWADPVEEPDPEVMAK--------VKVLFVRNLATTVTEEILEKSFSEFGKLERVKKLKD
YAFVHFEDRGAAVKAMNEMNGKEIEGEEIEIVLAKPPDKKRKERQAARQASRSTAYEDYY
YYPPPRMPPPIRGRGRG-GRGGYGYPPDYYGYEDYYDDYYGYDYHDYRGGYEDPYYGYDD
GYAIRGRGG-GRGGRGAPPPPRGRGAPPPRGRAGYSQRGAPMGPPRGARGGRGGPAQQQR
GRGARGARGNRGGNVGGKRKADGYNQPDSKRRQTNNQQNWGSQPIAQQPLQQGGDYAGKR
G------------------
>tr|H9GPF7|H9GPF7_ANOCA
------------------------------------------------------------
---------------MAHCYGIPPASA------------VS-IHRPCRRATAFREYGLVR
PPRAPIGYRAPPPRADRV------------------------------SSPPFRNAALGL
VAGSLSLETVPGNPSRRRGSSSSSMRGGK--RRSARHLQPL--LQPLRAGSV-PHNKMAN
QVNGNAVQLKEEEEPMDTSSVTHTEHYKTLIEAGLPQKVAERLDEIFQTGLVAYVDLDER
AIDALREFNEEGALSVLQQFKESDLSHVQNKSAFLCGVMKTYRQREKQGSKVQESTKGPD
EAKIKALLERTSYTLDVTTGQRKYGGPPPDTVYSGSQPGIGTE-----------------
---------VFVGKIPRDLYEDELVPLFEKAGPIWDLRLMMDPLSGQNRGYAFITFCGKE
AAQEAVK-----------LCDNYEIRPGKHLGVCISVANNRLFVGSIPKNKTKENILEEF
SKVT---EGLVDVILYHQPDDKKKNRGFCFLEYEDHKSAAQARRRLMSGKVKVWGNVVTV
EWADPVEEPDPEVMAK--------VKVLFVRNLATTVTEEILEKSFSEFGKLERVKKLKD
YAFVHFEDRGAAVKAMNEMNGKEIEGEEIEIVLAKPPDKKRKERQAARQASRSTAYEDYY
YYPPPRMPPPIRGRGRG-GRGGYGYPPDYYGYEDYYDDYYGYDYHDYRGGYEDPYYGYDD
GYAIRGRGG-GRGGRGAPPPPRGRGAPPPRGRAGYSQRGAPMGPPRGARGGRGGPAQQQR
GRGARGARGNRGGNVGGKRKADGYNQPDSKRRQTNNQQNWGSQPIAQQPLQQGGDYAGKR
G------------------
>tr|A0AA35KNF6|A0AA35KNF6_9SAUR
------------------------------MKSKRMKDRDTSATV---SDL---SVTSKS
EQTQTNPTELYQHGNRADWPGLSSGSD------------WPRGPSACSR--------LLA
PIESPACLSETPPPDWTP------------------------------GSSPWKQFR---
-----------ETP-RVAGVA-PAVHEGREEEERAPFAAAA--SKPRRAGPA-PHNKMAN
QVNGNAVQLKEEEEPMDTSSVTHTEHYKTLIEAGLPQKVAERLDEIFQTGLVAYVDLDER
AIDALREFNEEGALSVLQQFKESDLSHVQNKSAFLCGVMKTYRQREKQGSKVQESTKGPD
EAKIKALLERTGYTLDVTTGQRKYGGPPPDTVYSGSQPGIGTE-----------------
---------VFVGKIPRDLYEDELVPLFEKAGPIWDLRLMMDPLSGQNRGYAFITFCSKD
AAQEAVK-----------LCDNYEIRPGKHLGVCISVANNRLFVGSIPKNKTKENILEEF
SKVT---EGLVDVILYHQPDDKKKNRGFCFLEYEDHKSAAQARRRLMSGKVKVWGNVVTV
EWADPVEEPDPEVMAK--------VKVLFVRNLATTVTEEILEKSFSEFGKLERVKKLKD
YAFVHFEDRGAAVKAMNEMNGKEIEGEEIEIVLAKPPDKKRKERQAARQASRSTAYEDYY
YYPPPRMPPPIRGRGRG-GRGGYGYPPDYYGYEDYYDDYYGYDYHDYRGGYEDPYYGYDD
GYAIRGRGG-GRGGRGAPPPPRGRGAPPPRGRAGYSQRGAPMGPPRGARGGRGGPAQQQR
GRGARGARGNRGGNVGGKRKADGYNQPDSKRRQTNNQQNWGSQPIAQQPLQQGGDYAGNY
GYNNDNQEFYQDTYGQQWK
>tr|A0A670JJB9|A0A670JJB9_PODMU
------------------------------------------------------------
------------------------------------------------------------
------------------------------------------------------------
---------------------------------------------------------MAN
QVNGNAVQLKEEEEPMDTSSVTHTEHYKTLIEAGLPQKVAERLDEIFQTGLVAYVDLDER
AIDALREFNEEGALSVLQQFKESDLSHVQNKSAFLCGVMKTYRQREKQGSKVQESTKGPD
EAKIKALLERTGYTLDVTTGQRKYGGPPPDTVYSGSQPGIGTE-----------------
---------VFVGKIPRDLYEDELVPLFEKAGPIWDLRLMMDPLSGQNRGYAFITFCSKD
AAQEAVK-----------LCDNYEIRPGKHLGVCISVANNRLFVGSIPKNKTKENILEEF
SKVT---EGLVDVILYHQPDDKKKNRGFCFLEYEDHKSAAQARRRLMSGKVKVWGNVVTV
EWADPVEEPDPEVMAK--------VKVLFVRNLATTVTEEILEKSFSEFGKLERVKKLKD
YAFVHFEDRGAAVKAMNEMNGKEIEGEEIEIVLAKPPDKKRKERQAARQASRSTAYEDYY
YYPPPRMPPPIRGRGRG-GRGGYGYPPDYYGYEDYYDDYYGYDYHDYRGGYEDPYYGYDD
GYAIRGRGG-GRGGRGAPPPPRGRGAPPPRGRAGYSQRGAPMGPPRGARGGRGGPAQQQR
GRGARGARGNRGGNVGGKRKADGYNQPDSKRRQTNNQQNWGSQPIAQQPLQQGGDYAGKR
G------------------
>tr|K7F507|K7F507_PELSI
------------------------------------------------------------
------------------------------------------------------------
------------------------------------------------------------
---------------------------------------------------------MAN
QVNGNAVQLKEEEEPMDTSSVTHTEHYKTLIEAGLPQKVAERLDEIFQTGLVAYVDLDER
AIDALREFNEEGALSVLQQFKESDLSHVQNKSAFLCGVMKTYRQREKQGNKVQESTKGPD
EAKIKALLERTGYTLDVTTGQRKYGGPPPDTVYSGIQPGIGTE-----------------
---------VFVGKIPRDLYEDELVPLFEKAGPIWDLRLMMDPLSGQNRGYAFITFCGKD
SAQEAVK-----------LCDNYEIRPGKHLGVCISVANNRLFVGSIPKNKTKENILEEF
SKVT---EGLVDVILYHQPDDKKKNRGFCFLEYEDHKSAAQARRRLMSGKVKVWGNVVTV
EWADPVEEPDPEVMAK--------VKVLFVRNLATTVTEEILEKSFSEFGR---VKKLKD
YAFVHFEDRGAAVKAMNEMNGKEIEGEEIEIVLAKPPDKKRKERQAARQASRSTAYEDYY
YYPPPRMPPPIRGRGRG-GRGGYGYPPDYYGYEDYYDDYYGYDYHDYRGGYEDPYYGYDD
GYAIRGRGG-GRGGRGAPPPPRGRGAPPPRGRAGYSQRGAPMGPPRGARGGRGGPAQQQR
GRGARGARGNRGGNVGGKRKADGYNQPDSKRRQTNNQQNWGSQPIAQQPLQQGGDYAGNY
GYNNDNQEFYQDTYGQQWK
>tr|A0A8C8RTD7|A0A8C8RTD7_9SAUR
------------------------------------------------------------
------------------------------------------------------------
------------------------------------------------------------
---------------------------------------------------------MAN
QVNGNAVQLKEEEEPMDTSSVTHTEHYKTLIEAGLPQKVAERLDEIFQTGLVAYVDLDER
AIDALREFNEEGALSVLQQFKESDLSHVQNKSAFLCGVMKTYRQREKQGSKVQESTKGPD
EAKIKALLERTGYTLDVTTGQRKYGGPPPDTVYSGIQPGIGTE-----------------
---------VFVGKIPRDLYEDELVPLFEKAGPIWDLRLMMDPLSGQNRGYAFITFCGKD
SAQEAVK-----------LCDNYEIRPGKHLGVCISVANNRLFVGSIPKNKTKENILEEF
SKVT---EGLVDVILYHQPDDKKKNRGFCFLEYEDHKSAAQARRRLMSGKVKVWGNVVTV
EWADPVEEPDPEVMAK--------VKVLFVRNLATTVTEEILEKSFSEFGKLERVKKLKD
YAFVHFEDRGAAVKAMNEMNGKEIEGEEIEIVLAKPPDKKRKERQAARQASRSTAYEDYY
YYPPPRMPPPIRGRGRG-GRGGYGYPPDYYGYEDYYDDYYGYDYHDYRGGYEDPYYGYDD
GYAIRGRGG-GRGGRGAPPPPRGRGAPPPRGRAGYSQRGAPMGPPRGARGGRGGPTQQQR
GRGARGARGNRGGNVGGKRKADGYNQPDSKRRQTNNQQNWGSQPIAQQPLQQGGDYAGNY
GYNNDNQEFYQDTYGQQWK
>tr|A0A8C0HHI8|A0A8C0HHI8_CHEAB
------------------------------------------------------------
------------------------------------------------------------
------------------------------------------------------------
---------------------------------------------------------MAN
QVNGNAVQLKEEEEPMDTSSVTHTEHYKTLIEAGLPQKVAERLDEIFQTGLVAYVDLDER
AIDALREFNEEGALSVLQQFKESDLSHVQNKSAFLCGVMKTYRQREKQGSKVQESTKGPD
EAKIKALLERTGYTLDVTTGQRKYGGPPPDTVYSGIQPGIGTE-----------------
---------VFVGKIPRDLYEDELVPLFEKAGPIWDLRLMMDPLSGQNRGYAFITFCGKD
SAQEAVK-----------LCDNYEIRPGKHLGVCISVANNRLFVGSIPKNKTKENILEEF
SKVT---EGLVDVILYHQPDDKKKNRGFCFLEYEDHKSAAQARRRLMSGKVKVWGNVVTV
EWADPVEEPDPEVMAK--------VKVLFVRNLATTVTEEILEKSFSEFGKLERVKKLKD
YAFVHFEDRGAAVKAMNEMNGKEIEGEEIEIVLAKPPDKKRKERQAARQASRSTAYEDYY
YYPPPRMPPPIRGRGRG-GRGGYGYPPDYYGYEDYYDDYYGYDYHDYRGGYEDPYYGYDD
GYAIRGRGG-GRGGRGAPPPPRGRGAPPPRGRAGYSQRGAPMGPPRGARGGRGGPAQQQR
GRGARGARGNRGGNVGGKRKADGYNQPDSKRRQTNNQQNWGSQPIAQQPLQQGGDYAGNY
GYNNDNQEFYQDTYGQQWK
>tr|A0A8C3RW18|A0A8C3RW18_CHESE
------------------------------------------------------------
------------------------------------------------------------
------------------------------------------------------------
---------------------------------------------------------MAN
QVNGNAVQLKEEEEPMDTSSVTHTEHYKTLIEAGLPQKVAERLDEIFQTGLVAYVDLDER
AIDALREFNEEGALSVLQQFKESDLSHVQNKSAFLCGVMKTYRQREKQGSKVQESTKGPD
EAKIKALLERTGYTLDVTTGQRKYGGPPPDTVYSGIQPGIGTE-----------------
---------VFVGKIPRDLYEDELVPLFEKAGPIWDLRLMMDPLSGQNRGYAFITFCGKD
SAQEAVK-----------LCDNYEIRPGKHLGVCISVANNRLFVGSIPKNKTKENILEEF
SKVT---EGLVDVILYHQPDDKKKNRGFCFLEYEDHKSAAQARRRLMSGKVKVWGNVVTV
EWADPVEEPDPEVMAK--------VKVLFVRNLATTVTEEILEKSFSEFGKLERVKKLKD
YAFVHFEDRGAAVKAMNEMNGKEIEGEEIEIVLAKPPDKKRKERQAARQASRSTAYEDYY
YYPPPRMPPPIRGRGRG-GRGGYGYPPDYYGYEDYYDDYYGYDYHDYRGGYEDPYYGYDD
GYAIRGRGG-GRGGRGAPPPPRGRGAPPPRGRAGYSQRGAPMGPPRGARGGRGGPAQQQR
GRGARGARGNRGGNVGGKRKADGYNQPDSKRRQTNNQQNWGSQPIAQQPLQQGGDYAGNY
GYNNDNQEFYQDTYGQQWK
>tr|A0A9D3X498|A0A9D3X498_9SAUR
------------------------------------------------------------
------------------------------------------------------------
------------------------------------------------------------
-------------------------MR-REEVRARHLQ--SLLRPQPRRAGRAPHNKMAN
QVNGNAVQLKEEEEPMDTSSVTHTEHYKTLIEAGLPQKVAERLDEIFQTGLVAYVDLDER
AIDALREFNEEGALSVLQQFKESDLSHVQNKSAFLCGVMKTYRQREKQGSKVQESTKGPD
EAKIKALLERTGYTLDVTTGQRKYGGPPPDTIYSGIQPGIGTE-----------------
---------VFVGKIPRDLYEDELVPLFEKAGPIWDLRLMMDPLSGQNRGYAFITFCGKD
SAQEAVK-----------LCDNYEIRPGKHLGVCISVANNRLFVGSIPKNKTKENILEEF
SKVT---EGLVDVILYHQPDDKKKNRGFCFLEYEDHKSAAQARRRLMSGKVKVWGNVVTV
EWADPVEEPDPEVMAK--------VKVLFVRNLATTVTEEILEKSFSEFGKLERVKKLKD
YAFVHFEDRGAAVKAMNEMNGKEIEGEEIEIVLAKPPDKKRKERQAARQASRSTAYEDYY
YYPPPRMPPPIRGRGRG-GRGGYGYPPDYYGYEDYYDDYYGYDYHDYRGGYEDPYYGYDD
GYAIRGRGG-GRGGRGAPPPPRGRGAPPPRGRAGYSQRGAPMGPPRGARGGRGGPAQQQR
GRGARGARGNRGGNVGGKRKADGYNQPDSKRRQTNNQQNWGSQPIAQQPLQQGGDYAGNY
GYNNDNQEFYQDTYGQQWK
>tr|A0A674IBL8|A0A674IBL8_9SAUR
------------------------------------------------------------
------------------------------------------------------------
------------------------------------------------------------
-------------------------MR-RKEVRARHLQ--SLLRPQPRRAGRAPHNKMAN
QVNGNAVQLKEEEEPMDTSSVTHTEHYKTLIEAGLPQKVAERLDEIFQTGLVAYVDLDER
AIDALREFNEEGALSVLQQFKESDLSHVQNKSAFLCGVMKTYRQREKQGSKVQESTKGPD
EAKIKALLERTGYTLDVTTGQRKYGGPPPDTIYSGIQPGIGTE-----------------
---------VFVGKIPRDLYEDELVPLFEKAGPIWDLRLMMDPLSGQNRGYAFITFCGKD
SAQEAVK-----------LCDNYEIRPGKHLGVCISVANNRLFVGSIPKNKTKENILEEF
SKVT---EGLVDVILYHQPDDKKKNRGFCFLEYEDHKSAAQARRRLMSGKVKVWGNVVTV
EWADPVEEPDPEVMAK--------VKVLFVRNLATTVTEEILEKSFSEFGKLERVKKLKD
YAFVHFEDRGAAVKAMNEMNGKEIEGEEIEIVLAKPPDKKRKERQAARQASRSTAYEDYY
YYPPPRMPPPIRGRGRG-GRGGYGYPPDYYGYEDYYDDYYGYDYHDYRGGYEDPYYGYDD
GYAIRGRGG-GRGGRGAPPPPRGRGAPPPRGRAGYSQRGAPMGPPRGARGGRGGPAQQQR
GRGARGARGNRGGNVGGKRKADGYNQPDSKRRQTNNQQNWGSQPIAQQPLQQGGDYAGNY
GYNNDNQEFYQDTYGQQWK
>tr|A0A4D9DRZ8|A0A4D9DRZ8_9SAUR
------------------------------------------------------------
------------------------------------------------------------
------------------------------------------------------------
---------------------------------------------------------MAN
QVNGNAVQLKEEEEPMDTSSVTHTEHYKTLIEAGLPQKVAERLDEIFQTGLVAYVDLDER
AIDALREFNEEGALSVLQQFKESDLSHVQNKSAFLCGVMKTYRQREKQGSKVQESTKGPD
EAKIKALLERTGYTLDVTTGQRKYGGPPPDTIYSGIQPGIGTE-----------------
---------VFVGKIPRDLYEDELVPLFEKAGPIWDLRLMMDPLSGQNRGYAFITFCGKD
SAQEAVK-----------LCDNYEIRPGKHLGVCISVANNRLFVGSIPKNKTKENILEEF
SKVT---EGLVDVILYHQPDDKKKNRGFCFLEYEDHKSAAQARRRLMSGKVKVWGNVVTV
EWADPVEEPDPEVMAK--------VKVLFVRNLATTVTEEILEKSFSEFGKLERVKKLKD
YAFVHFEDRGAAVKAMNEMNGKEIEGEEIEIVLAKPPDKKRKERQAARQASRSTAYEDYY
YYPPPRMPPPIRGRGRG-GRGGYGYPPDYYGYEDYYDDYYGYDYHDYRGGYEDPYYGYDD
GYAIRGRGG-GRGGRGAPPPPRGRGAPPPRGRAGYSQRGAPMGPPRGARGGRGGPAQQQR
GRGARGARGNRGGNVGGKRKADGYNQPDSKRRQTNNQQNWGSQPIAQQPLQQGGDYAGNY
GYNNDNQEFYQDTYGQQWK
>tr|A0A670YR50|A0A670YR50_PSETE
------------------------------------------------------------
------------------------------------------------------------
------------------------------------------------------------
-------------------------MRGGKRRSARHLQ--PLLQ-PRRAGPAP-HNKMAN
QVNGNAVQLKEEEEPMDTSSVTHTEHYKTLIEAGLPQKVAERLDEIFQTGLVFYVDLDER
AIDALREFNEEGALSVLQQFKESDLSHVQNKSAFLCGVMKTYRQREKQGNKVQESTKGPD
ESKIKALLERTSYTLDVTTGQRKYGGPPPDTVYSGSQPGIGTE-----------------
---------VFVGKIPRDLYEDELVPLFEKAGPIWDLRLMMDPLSGQNRGYAFITFCTKD
AAQEAVK-----------LCDNYEIRPGKHLGVCISVANNRLFVGSIPKNKTKENILEEF
SKVT---EGLVDVILYHQPDDKKKNRGFCFLEYEDHKSAAQARRRLMSGKVKVWGNVVTV
EWADPVEEPDPEVMAK--------VKVLFVRNLATTVTEDILEKSFSEFGKLERVKKLKD
YAFVHFEDRGAAVKAMNEMNGKEIEGEEIEIVLAKPPDKKRKERQAARQASRSTAYEDYY
YYPPPRMPPPIRGRGRG-GRGGYGYPPDYYGYEDYYDDYYGYDYHDYRGGYEDPYYGYDD
GYAIRGRGGGGRGGRGAPPPPRGRGAPPPRGRAGYSQRGAPMGPPRGARGGRGGPAQQQR
GRGARGARGNRGGNVGGKRKADGYNQPDSKRRQTNNQQNWGSQPIAQQPLQQGGDYAGNY
GYNNDNQEFYQDTYGQQWK
>tr|A0A6I9YT21|A0A6I9YT21_9SAUR
------------------------------------------------------------
------------------------------------------------------------
------------------------------------------------------------
-------------------------MRGGKRRSARHLQ--PLLQ-PRRAGPAPQHNKMAN
QVNGNAVQLKEEEEPMDTSSVTHTEHYKTLIEAGLPQKVAERLDEIFQTGLVSYIDLDER
AIDALREFNEEGALSVLQQFKESDLSHVQNKSAFLCGVMKTYRQREKQGSKVQESTKGPD
EAKIKALLERTSYTLDVTTGQRKYGGPPPDTVFSGSQPGIGTE-----------------
---------VFVGKIPRDLYEDELVPLFEKAGPIWDLRLMMDPLSGQNRGYAFITFCTKD
AAQEAVK-----------LCDNYEIRPGKHLGVCISVANNRLFVGSIPKNKTKENILEEF
SKVT---EGLVDVILYHQPDDKKKNRGFCFLEYEDHKSAAQARRRLMSGKVKVWGNVVTV
EWADPVEEPDPEVMAK--------VKVLFVRNLATTVTEEILEKSFSEFGKLERVKKLKD
YAFVHFEDRGAAVKAMNEMNGKEIEGEEIEIVLAKPPDKKRKERQAARQASRSTAYEDYY
YYPPPRMPPPIRGRGRG-GRGGYGYPPDYYGYEDYYDDYYGYDYHDYRGGYEDPYYGYDD
GYAIRGRGGGGRGGRGAPPPPRGRGAPPSRGRAGYSQRGAPMGPPRGARGGRGGPAQQQR
GRGARGARGNRGGNVGGKRKADGYNQPDSKRRQTNNQQNWGSQPIAQQPLQQGGDYAGNY
GYNNDNQEFYQDTYGQQWK
>tr|A0A6P9C9X7|A0A6P9C9X7_PANGU
------------------------------------------------------------
------------------------------------------------------------
------------------------------------------------------------
-------------------------MRGGKRRSARHLQ--PLLQ-PRRAGPAPQHNKMAN
QVNGNAVQLKEEEEPMDTSSVTHTEHYKTLIEAGLPQKVAERLDEIFQTGLVSYVDLDER
AIDALREFNEEGALSVLQQFKESDLSHVQNKSAFLCGVMKTYRQREKQGSKVQESTKGPD
EAKIKALLERTSYTLDVTTGQRKYGGPPPDTVYSGSQPGIGTE-----------------
---------VFVGKIPRDLYEDELVPLFEKAGPIWDLRLMMDPLSGQNRGYAFITFCTKD
AAQEAVK-----------LCDNYEIRPGKHLGVCISVANNRLFVGSIPKNKTKENILEEF
SKVT---EGLVDVILYHQPDDKKKNRGFCFLEYEDHKSAAQARRRLMSGKVKVWGNVVTV
EWADPVEEPDPEVMAK--------VKVLFVRNLATTVTEEILEKSFSEFGKLERVKKLKD
YAFVHFEDRGAAVKAMNEMNGKEIEGEEIEIVLAKPPDKKRKERQAARQASRSTAYEDYY
YYPPPRMPPPIRGRGRG-GRGGYGYPPDYYGYEDYYDDYYGYDYHDYRGGYEDPYYGYDD
GYAIRGRGGGGRGGRGAPPPPRGRGAPPPRGRAGYSQRGAPMGPPRGARGGRGGPAQQQR
GRGARGARGNRGGNVGGKRKADGYNQPDSKRRQTNNQQNWGSQPIAQQPLQQGGDYAGNY
GYNNDNQEFYQDTYGQQWK
>tr|A0A6J1UXV6|A0A6J1UXV6_9SAUR
------------------------------------------------------------
------------------------------------------------------------
------------------------------------------------------------
-------------------------MRGGKRRSARHLQ--PLLQ-PRRAGPAPQHNKMAN
QVNGNAVQLKEEEEPMDTSSVTHTEHYKTLIEAGLPQKVAERLDEIFQTGLVSYVDLDER
AIDALREFNEEGALSVLQQFKESDLSHVQNKSAFLCGVMKTYRQREKQGSKVQESTKGPD
ESKIKALLERTSYTLDVTTGQRKYGGPPPDTVYSGSQPGIGTE-----------------
---------VFVGKIPRDLYEDELVPLFEKAGPIWDLRLMMDPLSGQNRGYAFITFCTKD
AAQEAVK-----------LCDNYEIRPGKHLGVCISVANNRLFVGSIPKNKTKENILEEF
SKVT---EGLVDVILYHQPDDKKKNRGFCFLEYEDHKSAAQARRRLMSGKVKVWGNVVTV
EWADPVEEPDPEVMAK--------VKVLFVRNLATTVTEEILEKSFSEFGKLERVKKLKD
YAFVHFEDRGAAVKAMNEMNGKEIEGEEIEIVLAKPPDKKRKERQAARQASRSTAYEDYY
YYPPPRMPPPIRGRGRG-GRGGYGYPPDYYGYEDYYDDYYGYDYHDYRGGYEDPYYGYDD
GYAIRGRGGGGRGGRGAPPPPRGRGAPPPRGRAGYSQRGAPMGPPRGARGGRGGPAQQQR
GRGARGARGNRGGNVGGKRKADGYNQPDSKRRQTNNQQNWGSQPIAQQPLQQGGDYAGNY
GYNNDNQEFYQDTYGQQWK
>tr|A0A8C5RY15|A0A8C5RY15_LATLA
------------------------------------------------------------
------------------------------------------------------------
------------------------------------------------------------
-------------------------MRGGKRRSARHLQ--PLLQ-PRRAGPAP-HNKMAN
QVNGNAVQLKEEEEPMDTSSVTHTEHYKTLIEAGLPQKVAERLDEIFQTGLVSYVDLDER
AIDALREFNEEGALSVLQQFKESDLSHVQNKSAFLCGVMKTYRQREKQGSKVQESTKGPD
ESKIKALLERTSYTLDVTTGQRKYGGPPPDTVYSGSQPGIGTE-----------------
---------VFVGKIPRDLYEDELVPLFEKAGPIWDLRLMMDPLSGQNRGYAFITFCTKD
AAQEAVK-----------LCDNYEIRPGKHLGVCISVANNRLFVGSIPKNKTKENILEEF
SKVT---EGLVDVILYHQPDDKKKNRGFCFLEYEDHKSAAQARRRLMSGKVKVWGNVVTV
EWADPVEEPDPEVMAK--------VKVLFVRNLATTVTEEILEKSFSEFGKLERVKKLKD
YAFVHFEDRGAAVKAMNEMNGKEIEGEEIEIVLAKPPDKKRKERQAARQASRSTAYEDYY
YYPPPRMPPPIRGRGRG-GRGGYGYPPDYYGYEDYYDDYYGYDYHDYRGGYEDPYYGYDD
GYAIRGRGGGGRGGRGAPPPPRGRGAPPPRGRAGYSQRGAPMGPPRGARGGRGGPAQQQR
GRGARGARGNRGGNVGGKRKADGYNQPDSKRRQTNNQQNWGSQPIAQQPLQQGGDYAGNY
GYNNDNQEFYQDTYGQQWK
>tr|A0A8C6X644|A0A8C6X644_NAJNA
------------------------------------------------------------
------------------------------------------------------------
------------------------------------------------------------
-------------------------MRGGKRRSARHLQ--PLLQ-PRRAGPAP-HNKMAN
QVNGNAVQLKEEEEPMDTSSVTHTEHYKTLIEAGLPQKVAERLDEIFQTGLVSYVDLDER
AIDALREFNEEGALSVLQQFKESDLSHVQNKSAFLCGVMKTYRQREKQGSKVQESTKGPD
ESKIKALLERTSYTLDVTTGQRKYGGPPPDTVYSGSQPGIGTE-----------------
---------VFVGKIPRDLYEDELVPLFEKAGPIWDLRLMMDPLSGQNRGYAFITFCTKD
AAQEAVK-----------LCDNYEIRPGKHLGVCISVANNRLFVGSIPKNKTKENILEEF
SKVT---EGLVDVILYHQPDDKKKNRGFCFLEYEDHKSAAQARRRLMSGKVKVWGNVVTV
EWADPVEEPDPEVMAK--------VKVLFVRNLATTVTEEILEKSFSEFGKLERVKKLKD
YAFVHFEDRGAAVKAMNEMNGKEIEGEEIEIVLAKPPDKKRKERQAARQASRSTAYEDYY
YYPPPRMPPPIRGRGRG-GRGGYGYPPDYYGYEDYYDDYYGYDYHDYRGGYEDPYYGYDD
GYAIRGRGGGGRGGRGAPPPPRGRGAPPPRGRAGYSQRGAPMGPPRGARGGRGGPAQQQR
GRGARGARGNRGGNVGGKRKADGYNQPDSKRRQTNNQQNWGSQPIAQQPLQQGGDYAGNY
GYNNDNQEFYQDTYGQQWK
>tr|V8P6Z5|V8P6Z5_OPHHA
------------------------------------------------------------
------------------------------------------------------------
------------------------------------------------------------
---------------------------------------------------------MAN
QVNGNAVQLKEEEEPMDTSSVTHTEHYKTLIEAGLPQKVAERLDEIFQTGLVSYVDLDER
AIDALREFNEEGALSVLQQFKESDLSHVQNKSAFLCGVMKTYRQREKQGSKVQEPTKGPD
ESKIKALLERTSYTLDVTTGQRKYGGPPPDTVYSGSQPGIGTE-----------------
---------VFVGKIPRDLYEDELVPLFEKAGPIWDLRLMMDPLSGQNRGYAFITFCTKD
AAQEAVK-----------LCDNYEIRPGKHLGVCISVANNRLFVGSIPKNKTKENILEEF
SKVT---EGLVDVILYHQPDDKKKNRGFCFLEYEDHKSAAQARRRLMSGKVKVWGNVVTV
EWADPVEEPDPEVMAK--------VKVLFVRNLATTVTEEILEKSFSEFGKLERVKKLKD
YAFVHFEDRGAAVKAMNEMNGKEIEGEEIEIVLAKPPDKKRKERQAARQASRSTAYEDYY
YYPPPRMPPPIRGRGRG-GRGGYGYPPDYYGYEDYYDDYYGYDYHDYRGGYEDPYYGYDD
GYAIRGRGGGGRGGRGAPPPPRGRGAPPPRGRAGYSQRGAPMGPPRGARGGRGGPAQQQR
GRGARGARGNRGGNVGGKRKADGYNQPDSKRRQTNNQQNWGSQPIAQQPLQQGGDYAGNY
GYNNDNQEFYQDTYGQQWK
>tr|A0AA97KJ17|A0AA97KJ17_EUBMA
------------------------------------------------------------
------------------------------------------------------------
------------------------------------------------------------
-------------------------MRGGKRRSARHLQ--PLLPPPRRAGPAP-HNKMAN
QVNGNAVQLKEEEEPMDTSSVTHTEHYKTLIEAGLPQKVAERLDEIFQTGLVAYVDLDER
AIDALREFNEEGALSVLQQFKESDLSHVQNKSAFLCGVMKTYRQREKQGSKVQESTKGPD
EAKIKALLERTGYTLDVTTGQRKYGGPPPDTVYSGSQPGIGTE-----------------
---------VFVGKIPRDLYEDELVPLFEKAGPIWDLRLMMDPLSGQNRGYAFITFCSKD
AAQEAVK-----------LCDNYEIRPGKHLGVCISVANNRLFVGSIPKNKTKENILEEF
SKVT---EGLVDVILYHQPDDKKKNRGFCFLEYEDHKSAAQARRRLMSGKVKVWGNIVTV
EWADPVEEPDPEVMAK--------VKVLFVRNLATTVTEELLEKSFSEFGKLERVKKLKD
YAFVHFEDRGAAVKAMNEMNGKEIEGEEIEIVLAKPPDKKRKERQAARQASRSTAYEDYY
YYPPPRMPPPIRGRGRG-GRGGYGYPPDYYGYEDYYDDYYGYDYHDYRGGYEDPYYGYDD
GYAIRGRGG-GRGGRGAPPPPRGRGAPPPRGRAGYSQRGAPMGPPRGARGGRGGPAQQQR
GRGARGARGNRGGNVGGKRKADGYNQPDSKRRQTNNQQNWGSQPIAQQPLQQGGDYAGNY
GYNNDNQEFYQDTYGQQWK
>tr|A0AA97KEZ5|A0AA97KEZ5_EUBMA
------------------------------------------------------------
------------------------------------------------------------
------------------------------------------------------------
-------------------------MRGGKRRSARHLQ--PLLPPPRRAGPAPQHNKMAN
QVNGNAVQLKEEEEPMDTSSVTHTEHYKTLIEAGLPQKVAERLDEIFQTGLVAYVDLDER
AIDALREFNEEGALSVLQQFKESDLSHVQNKSAFLCGVMKTYRQREKQGSKVQESTKGPD
EAKIKALLERTGYTLDVTTGQRKYGGPPPDTVYSGSQPGIGTE-----------------
---------VFVGKIPRDLYEDELVPLFEKAGPIWDLRLMMDPLSGQNRGYAFITFCSKD
AAQEAVK-----------LCDNYEIRPGKHLGVCISVANNRLFVGSIPKNKTKENILEEF
SKVT---EGLVDVILYHQPDDKKKNRGFCFLEYEDHKSAAQARRRLMSGKVKVWGNIVTV
EWADPVEEPDPEVMAK--------VKVLFVRNLATTVTEELLEKSFSEFGKLERVKKLKD
YAFVHFEDRGAAVKAMNEMNGKEIEGEEIEIVLAKPPDKKRKERQAARQASRSTAYEDYY
YYPPPRMPPPIRGRGRG-GRGGYGYPPDYYGYEDYYDDYYGYDYHDYRGGYEDPYYGYDD
GYAIRGRGG-GRGGRGAPPPPRGRGAPPPRGRAGYSQRGAPMGPPRGARGGRGGPAQQQR
GRGARGARGNRGGNVGGKRKADGYNQPDSKRRQTNNQQNWGSQPIAQQPLQQGGDYAGNY
GYNNDNQEFYQDTYGQQWK
>tr|A0A6J0V3S8|A0A6J0V3S8_9SAUR
------------------------------------------------------------
------------------------------------------------------------
------------------------------------------------------------
-------------------------MRGGKKRSARHLQ--LLLQ-PGRASPAPQHNKMAN
QVNGNAVQLKEEEEPMDTSSVTHTEHYKTLIEAGLPQKVAERLDEIFQTGLVAYVDLDER
AIDALREFNEEGALSVLQQFKESDLSHVQNKSAFLCGVMKTYRQREKQGSKVQESTKGPD
EAKIKALLERTSYTLDVTTGQRKYGGPPPDTVYSGSQPGIGTE-----------------
---------VFVGKIPRDLYEDELVPLFEKAGPIWDLRLMMDPLSGQNRGYAFITFCSKD
AAQEAVK-----------LCDNYEIRPGKHLGVCISVANNRLFVGSIPKNKTKENILEEF
SKVT---EGLVDVILYHQPDDKKKNRGFCFLEYEDHKSAAQARRRLMSGKVKVWGNVVTV
EWADPVEEPDPEVMAK--------VKVLFVRNLATTVTEEILEKSFSEFGKLERVKKLKD
YAFVHFEDRGAAVKAMNEMNGKEIEGEEIEIVLAKPPDKKRKERQAARQASRSTAYEDYY
YYPPPRMPPPIRGRGRG-GRGGYGYPPDYYGYEDYYDDYYAYDYHDYRGGYEDPYYGYDD
GYAIRGRGG-GRGGRGAPPPPRGRGAPPPRGRAGYSQRGAPMGPPRGARGGRGGPAQQQR
GRGARGARGNRGGNVGGKRKADGYNQPDSKRRQTNNQQNWGSQPIAQQPLQQGGDYAGNY
GYNNDNQEFYQDTYGQQWK
>tr|A0A8D2IVY6|A0A8D2IVY6_VARKO
------------------------------------------------------------
------------------------------------------------------------
------------------------------------------------------------
-------------------------MRGGKRRSARHLQ--PLLQ-PRRAGPAPQHNKMAN
QVNGNAVQLKEEEEPMDTSSVTHTEHYKTLIEAGLPQKVAERLDEIFQTGLVAYVDLDER
AIDALREFNEEGALSVLQQFKESDLSHVQNKSAFLCGVMKTYRQREKQGSKVQESTKGPD
EAKIKALLERTSYTLDVTTGQRKYGGPPPDTVYSGSQPGIGTE-----------------
---------VFVGKIPRDLYEDELVPLFEKAGPIWDLRLMMDPLSGQNRGYAFITFCSKD
AAQEAVK-----------LCDNYEIRPGKHLGVCISVANNRLFVGSIPKNKTKENILEEF
SKVT---EGLVDVILYHQPDDKKKNRGFCFLEYEDHKSAAQARRRLMSGKVKVWGNIVTV
EWADPVEEPDPEVMAK--------VKVLFVRNLATTVTEEILEKSFSEFGKLERVKKLKD
YAFVHFEDRGAAVKAMNEMNGKEIEGEEIEIVLAKPPDKKRKERQAARQASRSTAYEDYY
YYPPPRMPPPIRGRGRG-GRGGYGYPPDYYGYEDYYDDYYGYDYHDYRGGYEDPYYGYDD
GYAIRGRGG-GRGGRGAPPPPRGRGAPPPRGRAGYSQRGAPMGPPRGARGGRGGPAQQQR
GRGARGARGNRGGNVGGKRKADGYNQPDSKRRQTNNQQNWGSQPIAQQPLQQGGDYAGNY
GYNNDNQEFYQDTYGQQWK
>tr|A0A9F2WFY3|A0A9F2WFY3_PYTBI
------------------------------------------------------------
------------------------------------------------------------
------------------------------------------------------------
---------------------------------------------------------MAN
QVNGNAVQLKEEEEPMDTSSVTHTEHYKTLIEAGLPQKVAERLDEIFQTGLVSYVDLDER
AIDALREFNEEGALSVLQQFKESDLSHVQNKSAFLCGVMKTYRQREKQGNKVQESTKGPD
EAKIKALLERTSYTLDVTTGQRKYGGPPPDTVYSGSQPGIGTE-----------------
---------VFVGKIPRDLYEDELVPLFEKAGPIWDLRLMMDPLSGQNRGYAFITFCSKD
AAQEAVK-----------LCDNYEIRPGKHLGVCISVANNRLFVGSIPKNKTKENILEEF
SKVT---EGLVDVILYHQPDDKKKNRGFCFLEYEDHKSAAQARRRLMSGKVKVWGNVVTV
EWADPVEEPDPEVMAK--------VKVLFVRNLATTVTEEILEKSFSEFGKLERVKKLKD
YAFVHFEDRGAAVKAMNEMNGKEIEGEEIEIVLAKPPDKKRKERQAARQASRSTAYEDYY
YYPPPRMPPPIRGRGRG-GRGGYGYPPDYYGYEDYYDDYYGYDYHDYRGGYEDPYYGYDD
GYAIRGRGG-GRGGRGAPPPPRGRGAPPPRGRAGYSQRGAPMGPPRGARGGRGGPAQQQR
GRGARGARGNRGGNVGGKRKADGYNQPDSKRRQTNNQQNWGSQPIAQQPLQQGGDYAGNY
GYNNDNQEFYQDTYGQQWK
>tr|A0A6P3Q282|A0A6P3Q282_PTEVA
------------------------------------------------------------
------------------------------------------------------------
------------------------------------------------------------
---------------------------------------------------------MAN
QVNGNAVQLKEEEEPMDTSSVTHTEHYKTLIEAGLPQKVAERLDEIFQTGLVAYVDLDER
AIDALREFNEEGALSVLQQFKESDLSHVQNKSAFLCGVMKTYRQREKQGSKVQESTKGPD
EAKIKALLERTGYTLDVTTGQRKYGGPPPDSVYSGMQPGIGTESSCGEGSRNYVLPREMT
KKQRSWLTTVFVGKIPRDLYEDELVPLFEKAGPIWDLRLMMDPLSGQNRGYAFITFCGKE
AAQEAVK-----------LCDSYEIRPGKHLGVCISVANNRLFVGSIPKNKTKENILEEF
SKV---TEGLVDVILYHQPDDKKKNRGFCFLEYEDHKSAAQARRRLMSGKVKVWGNVVTV
EWADPVEEPDPEVMAK--------VKVLFVRNLATTVTEEILEKSFSEFGKLERVKKLKD
YAFVHFEDRGAAVKAMDEMNGKEIEGEEIEIVLAKPPDKKRKERQAARQASRSTAYEDYY
YHPPPRMPPPIRGRGRGGGRGGYGYPPDYYGYEDYYDDYYGYDYHDYRGGYEDPYYGYDD
GYAVRGRGG-GRGGRGAPPPPRGRGAPPPRGRAGYSQRGAPLGPPRGSRGGRGGPAQQQR
GRGSRGARGNRGGNVGGKRKADGYNQPDSKRRQTNNQQNWGSQPIAQQPLQQGGDYSGNY
GYNNDNQEFYQDTYGQQWK
>tr|A0A7J8K9L4|A0A7J8K9L4_ROUAE
------------------------------------------------------------
------------------------------------------------------------
------------------------------------------------------------
---------------------------------------------------------MAN
QVNGNAVQLKEEEEPMDTSSVTHTEHYKTLIEAGLPQKVAERLDEIFQTGLVAYVDLDER
AIDALREFNEEGALSVLQQFKESDLSHVQNKSAFLCGVMKTYRQREKQGSKVQESTKGPD
EAKIKALLERTGYTLDVTTGQRKYGGPPPDSVYSGMQPGIGTESSCGEGSRNYVLPREMT
KKQRSWLTTVFVGKIPRDLYEDELVPLFEKAGPIWDLRLMMDPLSGQNRGYAFITFCGKE
AAQEAVK-----------LCDSYEIRPGKHLGVCISVANNRLFVGSIPKNKTKENILEEF
SKV---TEGLVDVILYHQPDDKKKNRGFCFLEYEDHKSAAQARRRLMSGKVKVWGNVVTV
EWADPVEEPDPEVMAK--------VKVLFVRNLATTVTEEILEKSFSEFGKLERVKKLKD
YAFVHFEDRGAAVKAMDEMNGKEIEGEEIEIVLAKPPDKKRKERQAARQASRSTAYEDYY
YHPPPRMPPPIRGRGRGGGRGGYGYPPDYYGYEDYYDDYYGYDYHDYRGGYEDPYYGYDD
GYAVRGRGG-GRGGRGAPPPPRGRGAPPPRGRAGYSQRGAPLGPPRGSRGGRGGPAQQQR
GRGSRGARGNRGGNVGGKRKADGYNQPDSKRRQTNNQQNWGSQPIAQQPLQQGGDYSGNY
GYNNDNQEFYQDTYGQQWK
>tr|A0A6P3PXY0|A0A6P3PXY0_PTEVA
------------------------------------------------------------
------------------------------------------------------------
------------------------------------------------------------
---------------------------------------------------------MAN
QVNGNAVQLKEEEEPMDTSSVTHTEHYKTLIEAGLPQKVAERLDEIFQTGLVAYVDLDER
AIDALREFNEEGALSVLQQFKESDLSHVQNKSAFLCGVMKTYRQREKQGSKVQESTKGPD
EAKIKALLERTGYTLDVTTGQRKYGGPPPDSVYSGMQPGIGTESSCGEGSRNYVLPREMT
KKQRSWLTTVFVGKIPRDLYEDELVPLFEKAGPIWDLRLMMDPLSGQNRGYAFITFCGKE
AAQEAVK-----------LCDSYEIRPGKHLGVCISVANNRLFVGSIPKNKTKENILEEF
SKVTGLTEGLVDVILYHQPDDKKKNRGFCFLEYEDHKSAAQARRRLMSGKVKVWGNVVTV
EWADPVEEPDPEVMAK--------VKVLFVRNLATTVTEEILEKSFSEFGKLERVKKLKD
YAFVHFEDRGAAVKAMDEMNGKEIEGEEIEIVLAKPPDKKRKERQAARQASRSTAYEDYY
YHPPPRMPPPIRGRGRGGGRGGYGYPPDYYGYEDYYDDYYGYDYHDYRGGYEDPYYGYDD
GYAVRGRGG-GRGGRGAPPPPRGRGAPPPRGRAGYSQRGAPLGPPRGSRGGRGGPAQQQR
GRGSRGARGNRGGNVGGKRKADGYNQPDSKRRQTNNQQNWGSQPIAQQPLQQGGDYSGNY
GYNNDNQEFYQDTYGQQWK
>tr|A0A671DQL6|A0A671DQL6_RHIFE
------------------------------------------------------------
------------------------------------------------------------
------------------------------------------------------------
---------------------------------------------------------MAN
QVNGNAVQLKEEEEPMDTSSVTHTEHYKTLIEAGLPQKVAERLDEIFQTGLVAYVDLDER
AIDALREFNEEGALSVLQQFKESDLSHVQNKSAFLCGVMKTYRQREKQGSKVQESTKGPD
EAKIKALLERTGYTLDVTTGQRKYGGPPPDSVYSGMQPGIGTESSCG-GSRDNVLPREMT
KNQRSRLTTVFVGKIPRDLYEDELVPLFEKAGPIWDLRLMMDPLSGQNRGYAFITFCGKE
AAQEAVK-----------LCDSYEIRPGKHLGVCISVANNRLFVGSIPKNKTKENILEEF
SKV---TEGLVDVILYHQPDDKKKNRGFCFLEYEDHKSAAQARRRLMSGKVKVWGNVVTV
EWADPVEEPDPEVMAK--------VKVLFVRNLATTVTEEILEKSFSEFGKLERVKKLKD
YAFVHFEDRGAAVKAMDEMNGKEIEGEEIEIVLAKPPDKKRKERQAARQASRSTAYEDYY
YHPPPRMPPPIRGRGRGGGRGGYGYPPDYYGYEDYYDDYYGYDYHDYRGGYEDPYYGYDD
GYAVRGRGG-GRGGRGAPPPPRGRGAPPPRGRAGYSQRGAPLGPPRGSRGGRGGPAQQQR
GRGSRGARGNRGGNVGGKRKADGYNQPDSKRRQTNNQQNWGSQPIAQQPLQQGGDYSGNY
GYNNDNQEFYQDTYGQQWK
>tr|A0A8B7QDV5|A0A8B7QDV5_HIPAR
------------------------------------------------------------
------------------------------------------------------------
------------------------------------------------------------
---------------------------------------------------------MAN
QVNGNAVQLKEEEEPMDTSSVTHTEHYKTLIEAGLPQKVAERLDEIFQTGLVAYVDLDER
AIDALREFNEEGALSVLQQFKESDLSHVQNKSAFLCGVMKTYRQREKQGSKVQESTKGPD
EAKIKALLERTGYTLDVTTGQRKYGGPPPDSVYSGMQPGIGTESSCG-GSRDNVLPGEMT
KNQRSRLTTVFVGKIPRDLYEDELVPLFEKAGPIWDLRLMMDPLSGQNRGYAFITFCGKE
AAQEAVK-----------LCDSYEIRPGKHLGVCISVANNRLFVGSIPKNKTKENILEEF
SKVTGLTEGLVDVILYHQPDDKKKNRGFCFLEYEDHKSAAQARRRLMSGKVKVWGNVVTV
EWADPVEEPDPEVMAK--------VKVLFVRNLATTVTEEILEKSFSEFGKLERVKKLKD
YAFVHFEDRGAAVKAMDEMNGKEIEGEEIEIVLAKPPDKKRKERQAARQASRSTAYEDYY
YHPPPRMPPPIRGRGRGGGRGGYGYPPDYYGYEDYYDDYYGYDYHDYRGGYEDPYYGYDD
GYAVRGRGG-GRGGRGAPPPPRGRGAPPPRGRAGYSQRGAPLGPPRGSRGGRGGPAQQQR
GRGSRGARGNRGGNVGGKRKADGYNQPDSKRRQTNNQQNWGSQPIAQQPLQQGGDYSGNY
GYNNDNQEFYQDTYGQQWK
>tr|A0A3Q1MI86|A0A3Q1MI86_BOVIN
------------------------------------------------------------
------------------------------------------------------------
------------------------------------------------------------
--------------------------------------HI------IISPQTNQHNKMAN
QVNGNAVQLKEEEEPMDTSSVNHTEHYKTLIEAGLPQKVAERLDEIFQTGLVAYVDLDER
AIDALREFNEEGALSVLQQFKESDLSHVQNKSAFLCGVMKTYRQREKQGSKVQESTKGPD
EAKIKALLERTGYTLDVTTGQRKYGGPPPDSVYSGVQPGIGTE-----------------
---------VFVGKIPRDLYEDELVPLFEKAGPIWDLRLMMDPLSGQNRGYAFITFCGKE
AAQEAVK-----------LCDSYEIRPGKHLGVCISVANNRLFVGSIPKNKTKENILEEF
SKV---TEGLVDVILYHQPDDKKKNRGFCFLEYEDHKSAAQARRRLMSGKVKVWGNVVTV
EWADPVEEPDPEVMAK--------VKVLFVRNLATTVTEEILEKSFSEFGKLERVKKLKD
YAFVHFEDRGAAVKAMDEMNGKEIEGEEIEIVLAKPPDKKRKERQAARQASR-----NYY
YHPPPRMPPPIRGRGRGGGRGGYGYPPDYYGYEDYYDDYYGYDYHDYRGGYEDPYYGYDD
GYAVRGRGG-GRGGRGAPPPPRGRGAPPPRGRAGYSQRGAPLGPPRGSRGGRGGPAQQQR
GRGSRGSRGNRGGNVGGKRKADGYNQPDSKRRQTNNQQNWGSQPIAQQPLQQGGDYSGNY
GYNNDNQEFYQDTYGQQWK
>tr|A0A2I3S9U6|A0A2I3S9U6_PANTR
------------------------------------------------------------
------------------------------------------------------------
------------------------------------------------------------
---------------------------------------------------------MAN
QVNGN------AEEPMDTSSVTHTEHYKTLIEAGLPQKVAERLDEIFQTGLVAYVDLDER
AIDALREFNEEGALSVLQQFKESDLSHVQNKSAFLCGVMKTYRQREKQGSKVQESTKGPD
EAKIKALLERTGYTLDVTTGQRKYGGPPPDSVYSGVQPGIGTE-----------------
---------VFVGKIPRDLYEDELVPLFEKAGPIWDLRLMMDPLSGQNRGYAFITFCGKE
AAQEAVK-----------LCDSYEIRPGKHLGVCISVANNRLFVGSIPKNKTKENILEEF
SKV---TEGLVDVILYHQPDDKKKNRGFCFLEYEDHKSAAQARRRLMSGKVKVWGNVVTV
EWADPVEEPDPEVMAK--------VKVLFVRNLATTVTEEILEKSFSEFGKLERVKKLKD
YAFVHFEDRGAAVKAMDEMNGKEIEGEEIEIVLAKPPDKKRKERQAARQASR-----NYY
YHPPPRMPPPIRGRGRGGGRGGYGYPPDYYGYEDYYDDYYGYDYHDYRGGYEDPYYGYDD
GYAVRGRGG-GRGGRGAPPPPRGRGAPPPRGRAGYSQRGAPLGPPRGSRGGRGGPAQQQR
GRGSRGSRGNRGGNVGGKRKADGYNQPDSKRRQTNNQQNWGSQPIAQQPLQQGGDYSGNY
GYNNDNQEFYQDTYGQQWK
>tr|A0A452FWA5|A0A452FWA5_CAPHI
------------------------------------------------------------
------------------------------------------------------------
------------------------------------------------------------
---------------------------------------------------------MAN
QVNGN------AEEPMDTSSVNHTEHYKTLIEAGLPQKVAERLDEIFQTGLVAYVDLDER
AIDALREFNEEGALSVLQQFKESDLSHVQNKSAFLCGVMKTYRQREKQGSKVQESTKGPD
EAKIKALLERTGYTLDVTTGQRKYGGPPPDSVYSGVQPGIGTE-----------------
---------VFVGKIPRDLYEDELVPLFEKAGPIWDLRLMMDPLSGQNRGYAFITFCGKE
AAQEAVK-----------LCDSYEIRPGKHLGVCISVANNRLFVGSIPKNKTKENILEEF
SKV---TEGLVDVILYHQPDDKKKNRGFCFLEYEDHKSAAQARRRLMSGKVKVWGNVVTV
EWADPVEEPDPEVMAK--------VKVLFVRNLATTVTEEILEKSFSEFGKLERVKKLKD
YAFVHFEDRGAAVKAMDEMNGKEIEGEEIEIVLAKPPDKKRKERQAARQASR-----NYY
YHPPPRMPPPIRGRGRGGGRGGYGYPPDYYGYEDYYDDYYGYDYHDYRGGYEDPYYGYDD
GYAVRGRGG-GRGGRGAPPPPRGRGAPPPRGRAGYSQRGAPLGPPRGSRGGRGGPAQQQR
GRGSRGSRGNRGGNVGGKRKADGYNQPDSKRRQTNNQQNWGSQPIAQQPLQQGGDYSGNY
GYNNDNQEFYQDTYGQQWK
>tr|A0A7J8F882|A0A7J8F882_MOLMO
------------------------------------------------------------
------------------------------------------------------------
------------------------------------------------------------
---------------------------------------------------------MAN
QVNGNAVQLKEEEEPMDTSSVTHTEHYKTLIEAGLPQKVAERLDEIFQTGLVAYVDLDER
AIDALREFNEEGALSVLQQFKESDLSHVQNKSAFLCGVMKTYRQREKQGSKVQESTKGPD
EAKIKALLERTGYTLDVTTGQRKYGGPPPDSVYSGMQPGIGTE-----------------
---------VFVGKIPRDLYEDELVPLFEKAGPIWDLRLMMDPLSGQNRGYAFITFCGKE
AAQEAVKLVCDNKTDTYCLCDSYEIRPGKHLGVCISVANNRLFVGSIPKNKTKENILEEF
SKV---TEGLVDVILYHQPDDKKKNRGFCFLEYEDHKSAAQARRRLMSGKVKVWGNVVTV
EWADPVEEPDPEVMAK--------VKVLFVRNLATTVTEEILEKSFSEFGKLERVKKLKD
YAFVHFEDRGAAVKAMDEMNGKEIEGEEIEIVLAKPPDKKRKERQAARQASRSTAYEDYY
YHPPPRMPPPIRGRGRGGGRGGYGYPPDYYGYEDYYDDYYGYDYHDYRGGYEDPYYGYDD
GYAVRGRGG-GRGGRGAPPPPRGRGAPPPRGRAGYSQRGAPLGPPRGSRGGRGGPAQQQR
GRGSRGARGNRGGNVGGKRKADGYNQPDSKRRQTNNQQNWGSQPIAQQPLQQGGDYSGNY
GYNNDNQEFYQDTYGQQWK
>tr|A0A7N4P1G8|A0A7N4P1G8_SARHA
------------------------------------------------------------
------------------------------------------------------------
--------------------------------MLAAR-LRRTSQGGGRACVC---S----
-RLF---------TPSPWPAGP--------GHF-----------M-DADKNSAKHNKMAN
QVNGNAVQLKEEEEPMDTSSVTHTEHYKTLIEAGLPQKVAERLDEIFQTGLVAYVDLDER
AIDALREFNEEGALSVLQQFKESDLSHVQNKSAFLCGVMKTYRQREKQGSKVQESTKGPD
EAKIKALLERTGYTLDVTTGQRKYGGPPPDSVYSGVQPGIGTE-----------------
---------VFVGKIPRDLYEDELVPLFEKAGPIWDLRLMMDPLSGQNRGYAFITFCGKD
AAQEAVK-----------LCDSYEIRPGKHLGVCISVANNRLFVGSIPKNKTKENILEEF
SKV---TEGLVDVILYHQPDDKKKNRGFCFLEYEDHKSAAQARRRLMSGKVKVWGNVVTV
EWADPVEEPDPEVMAK--------VKVLFVRNLATTVTEEILEKSFSEFGKLERVKKLKD
YAFVHFEDRGAAVKAMDEMNGKEIEGEEIEIVLAKPPDKKRKERQAARQASRSTAYEDYY
YHPPPRMPPPLRGRGRGGGRGGYGYPPDYYGYEDYYDDYYGYDYHDYRGGYEDPYYGYDD
GYAVRGRGG-GRGGRGAPPPPRGRGAPPPRGRAGYSQRGAPLGPPRGARGGRGGPAQPQR
GRGSRGARGNRGGNVGGKRKADGYNQPDSKRRQTNSQQNWGSQPIAQQPLQQGGDYSGNY
GYNNDNQEFYQDTYGQQWK
>tr|A0A6I9ISN6|A0A6I9ISN6_VICPA
------------------------------------------------------------
------------------------------------------------------------
------------------------------------------------------------
---------------------------------------------------------MAN
QVNGNAVQLKEEEEPMDTSSVTHTEHYKTLIEAGLPQKVAERLDEIFQTGLVAYVDLDER
AIDALREFNEEGALSVLQQFKESDLSHVQNKSAFLCGVMKTYRQREKQGSKVQESTKGPD
EAKIKALLERTGYTLDVTTGQRKYGGPPPDSVYSGVQPGIGTE-----------------
---------VFVGKIPRDLYEDELVPLFEKAGPIWDLRLMMDPLSGQNRGYAFITFCGKE
AAQEAVK-----------LCDSYEIRPGKHLGVCISVANNRLFVGSIPKNKTKENILEEF
SKV---TEGLVDVILYHQPDDKKKNRGFCFLEYEDHKSAAQARRRLMSGKVKVWGNVVTV
EWADPVEEPDPEVMAK--------VKVLFVRNLATTVTEEILEKSFSEFGKLERVKKLKD
YAFVHFEDRGAAVKAMDEMNGKEIEGEEIEIVLAKPPDKKRKERQAARQASRSTAYEDYY
YHPPPRMPPPIRGRGRGGGRGGYGYPPDYYGYEDYYDDYYGYDYHDYRGGYEDPYYGYDD
GYAXXXX----XXXRGAPPPPRGRGAPPPRGRAGYSQRGAPLGPPRGSRGGRGGPAQQQR
GRGSRGSRGNRGGNVGGKRKADGYNQPDSKRRQTNNQQNWGSQPIAQQPLQQGGDYSGNY
GYNNDNQEFYQDTYGQQWK
>tr|A0A9X9M3W8|A0A9X9M3W8_GULGU
------------------------------------------------------------
------------------------------------------------------------
------------------------------------------------------------
---------------------------------------------------------MAN
QVNGNAVQLKEEEEPMDTSSVTHTEHYKTLIEAGLPQKVAERLDEIFQTGLVAYVDLDER
AIDALREFNEEGALSVLQQFKESDLSHVQNKSAFLCGVMKTYRQREKQGSKVQESTKGPD
EAKIKALLERTGYTLDVTTGQRKYGGPPPDSVYSGVQPGIGTE-----------------
---------VSVLQLFAEIFPDELVPLFEKAGPIWDLRLMMDPLSGQNRGYAFITFCGKE
AAQEAVK-----------LCDSYEIRPGKHLGVCISVANNRLFVGSIPKNKTKENILEEF
SKV---TEGLVDVILYHQPDDKKKNRGFCFLEYEDHKSAAQARRRLMSGKVKVWGNVVTV
EWADPVEEPDPEVMAK--------VKVLFVRNLATTVTEEILEKSFSEFGKLERVKKLKD
YAFVHFEDRGAAVKAMDEMNGKEIEGEEIEIVLAKPPDKKRKERQAARQASRSTAYEDYY
YHPPPRMPPPIRGRGRGGGRGGYGYPPDYYGYEDYYDDYYGYDYHDYRGGYEDPYYGYDD
GYAVRGRGG-GRGGRGAPPPPRGRGAPPPRGRAGYSQRGAPLGPPRGSRGGRGGPAQQQR
GRGSRGSRGNRGGNVGGKRKADGYNQPDSKRRQTNNQQNWGSQPIAQQPLQQGGDYSGNY
GYNNDNQEFYQDTYGQQWK
>tr|A0A8J5ZLE1|A0A8J5ZLE1_GALPY
------------------------------------------------------------
------------------------------------------------------------
--------------------CRSGRRAR----RLPSSSESLEAVPGNPACCR----D---
-------------RVPVHEGGE--------GSFSKRLALILTGPA-AGPSS-ALHNKMAN
QVNGNAVQLKEEEEPMDTSSVTHTEHYKTLIEAGLPQKVAERLDEIFQTGLVAYVDLDER
AIDALREFNEEGALSVLQQFKESDLSHVQNKSAFLCGVMKTYRQREKQGSKVQESTKGPD
EAKIKALLERTGYTLDVTTGQRKYGGPPPDSVYSGVQPGIGTE-----------------
---------VFVGKIPRDLYEDELVPLFEKAGPIWDLRLMMDPLSGQNRGYAFITFCGKE
AAQEAVK-----------LCDSYEIRPGKHLGVCISVANNRLFVGSIPKNKTKENILEEF
SKV---TEGLVDVILYHQPDDKKKNRGFCFLEYEDHKSAAQARRRLMSGKVKVWGNVVTV
EWADPVEEPDPEVMAK--------VKVLFVRNLATTVTEEILEKSFSEFGKLERVKKLKD
YAFVHFEDRGAAVKAMDEMNGKEIEGEEIEIVLAKPPDKKRKERQAARQASRSTAYEDYY
YHPPPRMPPPIRGRGRGGGRGGYGYPPDYYGYEDYYDDYYGYDYHDYRGGYEDPYYGYDD
GYAVRGRGG-GRGGRGAPPPPRGRGAPPPRGRAGYSQRGAPLGPPRGSRGGRGGPAQQQR
GRGSRGARGNRGGNVGGKRKADGYNQPDSKRRQTNNQQNWGSQPIAQQPLQQGGDYSGNY
GYNNDNQEFYQDTYGQQWK
>tr|S7N868|S7N868_MYOBR
------------------------------------------------------------
------------------------------------------------------------
------------------------------------------------------------
------------------------------------MSQSQDKGL-RLLNPEITHNKMAN
QVNGNAVQLKEEEEPMDTSSVTHTEHYKTLIEAGLPQKVAERLDEIFQTGLVAYVDLDER
AIDALREFNEEGALSVLQQFKESDLSHVQNKSAFLCGVMKTYRQREKQGSKVQESTKGPD
EAKIKALLERTGYTLDVTTGQRKYGGPPPDSVYSGMQPGIGTE-----------------
---------VFVGKIPRDLYEDELVPLFEKAGPIWDLRLMMDPLSGQNRGYAFITFCGKE
AAQEAVK-----------LCDSYEIRPGKHLGVCISVANNRLFVGSIPKNKTKENILEEF
SKV---TEGLVDVILYHQPDDKKKNRGFCFLEYEDHKSAAQARRRLMSGKVKVWGNVVTV
EWADPVEEPDPEVMAK--------VKVLFVRNLATTVTEEILEKSFSEFGKLERVKKLKD
YAFVHFEDRGAAVKAMDEMNGKEIEGEEIEIVLAKPPDKKRKERQAARQASRSTAYEDYY
YHPPPRMPPPIRGRGRGGGRGGYGYPPDYYGYEDYYDDYYGYDYHDYRGGYEDPYYGYDD
GYAVRGRGG-GRGGRGAPPPPRGRGAPPPRGRAGYSQRGAPLGPPRGSRGGRGGPAQQQR
GRGSRGSRGNRGGNVGGKRKADGYNQPDSKRRQTNNQQNWGSQPIAQQPLQQGGDYSGNY
GYNNDNQEFYQDTYGQQWK
>tr|A0AA41T2I4|A0AA41T2I4_SCICA
------------------------------------------------------------
------------------------------------------------------------
------------MEFWRHQQTMNGRGEDLEGGTVEPREEPREGSQGE-GCST---FHDVQ
LQQM---------SSEIWGLKL--------SSFSKRLAPVLTGPA-ADPRTALQHNKMAN
QVNGNAVQLKEEEEPMDTSSVTHTEHYKTLIEAGLPQKVAERLDEIFQTGLVAYVDLDER
AIDALREFNEEGALSVLQQFKESDLSHVQNKSAFLCGVMKTYRQREKQGSKVQESTKGPD
EAKIKALLERTGYTLDVTTGQRKYGGPPPDSVYSGVQPGIGTE-----------------
---------VFVGKIPRDLYEDELVPLFEKAGPIWDLRLMMDPLSGQNRGYAFITFCGKE
AAQEAVK-----------LCDSYEIRPGKHLGVCISVANNRLFVGSIPKNKTKENILEEF
SKV---TEGLVDVILYHQPDDKKKNRGFCFLEYEDHKSAAQARRRLMSGKVKVWGNVVTV
EWADPVEEPDPEVMAK--------VKVLFVRNLATTVTEEILEKSFSEFGKLERVKKLKD
YAFVHFEDRGAAVKAMDEMNGKEIEGEEIEIVLAKPPDKKRKERQAARQASRSTAYEDYY
YHPPPRMPPPIRGRGRGGGRGGYGYPPDYYGYEDYYDDYYGYDYHDYRGGYEDPYYGYDD
GYAVRGRGG-GRGGRGAPPPPRGRGAPPPRGRAGYSQRGAPLGPPRGSRGGRGGPAQQQR
GRGSRGARGNRGGNVGGKRKADGYNQPDSKRRQTNNQQNWGSQPIAQQPLQQGGDYSGNY
GYNNDNQEFYQDTYGQQWK
>tr|A0A8C0JIC8|A0A8C0JIC8_CANLU
------------------------------------------------------------
------------------------------------------------------------
------------------------------------------------------------
------------------------------------------------------------
-----MATQQEEEEPMDTSSVTHTEHYKTLIEAGLPQKVAERLDEIFQTGLVAYVDLDER
AIDALREFNEEGALSVLQQFKESDLSHVQNKSAFLCGVMKTYRQREKQGSKVQESTKGPD
EAKIKALLERTGYTLDVTTGQRKYGGPPPDSVYSGVQPGIGTE-----------------
---------VFVGKIPRDLYEDELVPLFEKAGPIWDLRLMMDPLSGQNRGYAFITFCGKE
AAQEAVK-----------LCDSYEIRPGKHLGVCISVANNRLFVGSIPKNKTKENILEEF
SKV---TEGLVDVILYHQPDDKKKNRGFCFLEYEDHKSAAQARRRLMSGKVKVWGNVVTV
EWADPVEEPDPEVMAK--------VKVLFVRNLATTVTEEILEKSFSEFGKLERVKKLKD
YAFVHFEDRGAAVKAMDEMNGKEIEGEEIEIVLAKPPDKKRKERQAARQASRSTAYEDYY
YHPPPRI-------------GGYGYPPDYYGYEDYYDDYYGYDYHDYRGGYEDPYYGYDD
GYAVRGRGG-GRGGRGAPPPPRGRGAPPPRGRAGYSQRGAPLGPPRGSRGGRGGPAQQQR
GRGSRGSRGNRGGNVGGKRKADGYNQPDSKRRQTNNQQNWGSQPIAQQPLQQGGDYSGNY
GYNNDNQEFYQDTYGQQWK
>tr|A0A6P5K180|A0A6P5K180_PHACI
------------------------------------------------------------
------------------------------------------------------------
------------------------------------------------------------
---------------------------------------------------------MAN
QVNGNAVQLKEEEEPMDTSSVTHTEHYKTLIEAGLPQKVAERLDEIFQTGLVAYVDLDER
AIDALREFNEEGALSVLQQFKESDLSHVQNKSAFLCGVMKTYRQREKQGSKVQESTKGPD
EAKIKALLERTGYTLDVTTGQRKYGGPPPDSVYSGVQPGIGTE-----------------
---------VFVGKIPRDLYEDELVPLFEKAGPIWDLRLMMDPLSGQNRGYAFITFCGKD
AAQEAVK-----------LCDSYEIRPGKHLGVCISVANNRLFVGSIPKNKTKENILEEF
SKV---TEGLVDVILYHQPDDKKKNRGFCFLEYEDHKSAAQARRRLMSGKVKVWGNVVTV
EWADPVEEPDPEVMAK--------VKVLFVRNLATTVTEEILEKSFSEFGKLERVKKLKD
YAFVHFEDRGAAVKAMDEMNGKEIEGEEIEIVLAKPPDKKRKERQAARQASRSTAYEDYY
YHPPPRMPPPLRGRGRGGGRGGYGYPPDYYGYEDYYDDYYGYDYHDYRGGYEDPYYGYDD
GYAVRGRGG-GRGGRGAPPPPRGRGAPPPRGRAGYSQRGAPLGPPRGARGGRGGPAQPQR
GRGSRGARGNRGGNVGGKRKADGYNQPDSKRRQTNSQQNWGSQPIAQQPLQQGGDYSGNY
GYNNDNQEFYQDTYGQQWK
>tr|G3U081|G3U081_LOXAF
------------------------------------------------------------
------------------------------------------------------------
------------------------------------------------------------
---------------------------------------------------------MAN
QVNGNAVQLKEEEEPMDTSSVTHTEHYKTLIEAGLPQKVAERLDEIFQTGLVAYVDLDER
AIDALREFNEEGALSVLQQFKESDLSHVQNKSAFLCGVMKTYRQREKQGSKVQESTKGPD
EAKIKALLERTGYTLDVTTGQRKYGGPPPDSVYSGVQPGIGTE-----------------
---------VFVGKIPRDLYEDELVPLFEKAGPIWDLRLMMDPLSGQNRGYAFITFCGKE
AAQEAVK-----------LCDSYEIRPGKHLGVCISVANNRLFVGSIPKNKTKENILEEF
SKV---TEGLVDVILYHQPDDKKKNRGFCFLEYEDHKSAAQARRRLMSGKVKVWGNVVTV
EWADPVEEPDPEVMAK--------VKVLFVRNLATTVTEEILEKSFSEFGKLERVKKLKD
YAFVHFEDRGAAVKAMDEMNGKEIEGEEIEIVLAKPPDKKRKERQAARQASRSTAYEDYY
YHPPPRMPPPIRGRGRGGGRGGYGYPPDYYGYEDYYDDYYGYDYHDYRGGYEDPYYGYDD
GY-------------GAPPPPRGRGAPPPRGRAGYSQRGAPLGPPRGSRGGRGGPAQQQR
GRGSRGARGNRGGNVGGKRKADGYNQPDSKRRQTNNQQNWGSQPIAQQPLQQGGDYSGNY
GYNNDNQEFYQDTYGQQWK
>tr|Q8VHM5|Q8VHM5_MOUSE
------------------------------------------------------------
------------------------------------------------------------
------------------------------------------------------------
---------------------------------------------------------MAN
QVNGNAVQLKEEEEPMDTSSVTHTEHYKTLIEAGLPQKVAERLDEIFQTGLVAYVDLDER
AIDALREFNEEGALSVLQQFKESDLSHVQNKSAFLCGVMKTYRQREKQGSKVQESTKGPD
EAKIKALLERTGYTLDVTTGQRKYGGPPPDSVYSGVQPGIGTE-----------------
---------VFVGKIPRDLYEDELVPLFEKAGPIWDLRLMMDPLSGQNRGYAFITFCGKE
AAQEAVK-----------LCDSYEIRPGKHLGVCISVANNRLFVGSIPKNKTKENILEEF
SKV---TEGLVDVILYHQPDDKKKNRGFCFLEYEDHKSAAQARRRLMSGKVKVWGNVVTV
EWADPVEEPDPEVMAK--------VKVLFVRNLATTVTEEILEKSFSEFGKLERVKKLKD
YAFVHFEDRGAAVKAMDEMNGKEIEGEEIEIVLAKPPDKKRKERQAARQASRSTAYEDYY
YHPPPRMPPPMRGRGRG-GRGGYGYPPDYYGYEDYYDDYYGYDYHDYRGGYEDPYYGYDD
GYAVRGRGG-GRGGRGAPPPPRGRGAPPPRGRAGYSQRGAPLGPPRGSRGGRGGPAQQQR
GRGSRGARGNRGGNVGGKRKADGYNQPDSKRRQTNNQQNWGSQPIAQQPLQQGGDYSGNY
GYNNDNQEFYQDTYGQQWK
>tr|A0A8C7CAQ5|A0A8C7CAQ5_NEOVI
------------------------------------------------------------
------------------------------------------------------------
------------------------------------------------------------
---------------------------------------------------------MAN
QVNGNAVQLKEEEEPMDTSSVTHTEHYKTLIEAGLPQKVAERLDEIFQTGLVAYVDLDER
AIDALREFNEEGALSVLQQFKESDLSHVQNKSAFLCGVMKTYRQREKQGSKVQESTKGPD
EAKIKALLERTGYTLDVTTGQRKYGGPPPDSVYSGVQPGIGTE-----------------
---------VFVGKIPRDLYEDELVPLFEKAGPIWDLRLMMDPLSGQNRGYAFITFCGKE
AAQEAVK-----------LCDSYEIRPGKHLGVCISVANNRLFVGSIPKNKTKENILEEF
SKV---TEGLVDVILYHQPDDKKKNRGFCFLEYEDHKSAAQARRRLMSGKVKVWGNVVTV
EWADPVEEPDPEVMAK--------VKVLFVRNLATTVTEEILEKSFSEFGKLERVKKLKD
YAFVHFEDRGAAVKAMDEMNGKEIEGEEIEIVLAKPPDKKRKERQAARQASRSTAYEDYY
YHPPPRMPPPIRGRGRGGGRGGYGYPPDYYGYEDYYDDYYGYDYHDYRGGYEDPYYGYDD
GYAVRGRGG-GRGGRGAPPPPRGRGAPPPRGRAGYSQRGAPLGPPRGSRGGRGGPAQQQR
GCGSRGSRSNRGGNVGGKRKADGYNQPDSKRRQTNNQQNWGSQPIAQQPLQQGGDYSGNY
GYNNDNQEFYQDTYGQQWK
>tr|A0A9B0WNT8|A0A9B0WNT8_CHRAS
------------------------------------------------------------
------------------------------------------------------------
------------------------------------------------------------
---------------------------------------------------------MAN
QVNGNAVQLKEEEEPMDTSSVTHTEHYKTLIEAGLPQKVAERLDEIFQTGLVAYVDLDER
AIDALREFNEEGALSVLQQFKESDLSHVQNKSAFLCGVMKTYRQREKQGSKVQESTKGPD
EAKIKALLERTGYTLDVTTGQRKYGGPPPDSVYSGVQPGIGTE-----------------
---------VFVGKIPRDLYEDELVPLFEKAGPIWDLRLMMDPLSGQNRGYAFITFCGKE
AAQEAVK-----------LCDSYEIRPGKHLGVCISVANNRLFVGSIPKNKTKENILEEF
SKV---TEGLVDVILYHQPDDKKKNRGFCFLEYEDHKSAAQARRRLMSGKVKVWGNVVTV
EWADPVEEPDPEVMAK--------VKVLFVRNLATTVTEEILEKSFSEFGKLERVKKLKD
YAFVHFEDRGAAVKAMDEMNGKEIEGEEIEIVLAKPPDKKRKERQAARQASRSTAYEDYY
YHPPPRMPPPIRGRGRGGGRGGYGYPPDYYGYEDYYEDYYGYDYHDYRGGYEDPYYSYDD
GYAVRGRGG-GRGGRGAPPPPRGRGAPPPRGRAGYSQRGAPLGPPRGSRGGRGGPAQQQR
GRGSRGARGNRGGNVGGKRKADGYNQPDSKRRQTNNQQNWGSQPIAQQPLQQGGDYSGNY
GYNNDNQEFYQDTYGQQWK
>tr|A0A8C3WUQ0|A0A8C3WUQ0_9CETA
------------------------------------------------------------
------------------------------------------------------------
------------------------------------------------------------
---------------------------------------------------------MAN
QVNGNAVQLKEEEEPMDTSSVTHTEHYKTLIEAGLPQKVAERLDEIFQTGLVAYIDLDER
AIDALREFNEEGALSVLQQFKESDLSHVQNKSAFLCGVMKTYRQREKQGSKVQESTKGPD
EAKIKALLERTGYTLDVTTGQRKYGGPPPDSVYSGVQPGIGTE-----------------
---------VFVGKIPRDLYEDELVPLFEKAGPIWDLRLMMDPLSGQNRGYAFITFCGKE
AAQEAVK-----------LCDSYEIRPGKHLGVCISVANNRLFVGSIPKNKTKENILEEF
SKV---TEGLVDVILYHQPDDKKKNRGFCFLEYEDHKSAAQARRRLMSGKVKVWGNVVTV
EWADPVEEPDPEVMAK--------VKVLFVRNLATTVTEEILEKSFSEFGKLERVKKLKD
YAFVHFEDRGAAVKAMDEMNGKEIEGEEIEIVLAKPPDKKRKERQAARQASRSTAYEDYY
YHPPPRMPPPIRGRGRGGGRGGYGYPPDYYGYEDYYDDYYGYDYHDYRGGYEDPYYGYDD
GYAVRGRGG-GRGGRGAPPPPRGRGAPPPRGRAGYSQRGAPLGPPRGSRGGRGGPAQQQR
GRGSRGSRGSRGGNVGGKRKADGYNQPDSKRRQTNNQQNWGSQPIAQQPLQQGGDYSGNY
GYNNDNQEFYQDTYGQQWK
>tr|M3V815|M3V815_PIG
------------------------------------------------------------
------------------------------------------------------------
------------------------------------------------------------
---------------------------------------------------------MAN
QVNGNAVQLKEEEEPMDTSSVTHTEHYKTLIEAGLPQKVAERLDEIFQTGLVAYIDLDER
AIDALREFNEEGALSVLQQFKESDLSHVQNKSAFLCGVMKTYRQREKQGSKVQESTKGPD
EAKIKALLERTGYTLDVTTGQRKYGGPPPDSVYSGVQPGIGTE-----------------
---------VFVGKIPRDLYEDELVPLFEKAGPIWDLRLMMDPLSGQNRGYAFITFCGKE
AAQEAVK-----------LCDSYEIRPGKHLGVCISVANNRLFVGSIPKNKTKENILEEF
SKV---TEGLVDVILYHQPDDKKKNRGFCFLEYEDHKSAAQARRRLMSGKVKVWGNVVTV
EWADPVEEPDPEVMAK--------VKVLFVRNLATTVTEEILEKSFSEFGKLERVKKLKD
YAFVHFEDRGAAVKAMDEMNGKEIEGEEIEIVLAKPPDKKRKERQAARQASRSTAYEDYY
YHPPPRMPPPIRGRGRGGGRGGYGYPPDYYGYEDYYDDYYGYDYHDYRGGYEDPYYGYDD
GYAVRGRGG-GRGGRGAPPPPRGRGAPPPRGRAGYSQRGAPLGPPRGSRGGRGGPAQQQR
GRGSRGSRGSRGGNVGGKRKADGYNQPDSKRRQTNNQQNWGSQPIAQQPLQQGGDYSGNY
GYNNDNQEFYQDTYGQQWK
>tr|W5PCK4|W5PCK4_SHEEP
------------------------------------------------------------
------------------------------------------------------------
------------------------------------------------------------
---------------------------------------------------------MAN
QVNGNAVQLKEEEEPMDTSSVNHTEHYKTLIEAGLPQKVAERLDEIFQTGLVAYVDLDER
AIDALREFNEEGALSVLQQFKESDLSHVQNKSAFLCGVMKTYRQREKQGSKVQESTKGPD
EAKIKALLERTGYTLDVTTGQRKYGGPPPDSVYSGVQPGIGTE-----------------
---------VFVGKIPRDLYEDELVPLFEKAGPIWDLRLMMDPLSGQNRGYAFITFCGKE
AAQEAVK-----------LCDSYEIRPGKHLGVCISVANNRLFVGSIPKNKTKENILEEF
SKV---TEGLVDVILYHQPDDKKKNRGFCFLEYEDHKSAAQARRRLMSGKVKVWGNVVTV
EWADPVEEPDPEVMAK--------VKVLFVRNLATTVTEEILEKSFSEFGKLERVKKLKD
YAFVHFEDRGAAVKAMDEMNGKEIEGEEIEIVLAKPPDKKRKERQAARQASRSTAYEDYY
YHPPPRMPPPIRGRGRGGGRGGYGYPPDYYGYEDYYDDYYGYDYHDYRGGYEDPYYGYDD
GYAVRGRGG-GRGGRGAPPPPRGRGAPPPRGRAGYSQRGAPLGPPRGSRGGRGGPAQQQR
GRGSRGSRGNRGGNVGGKRKADGYNQPDSKCRQTNNQQNWGSQPIAQQPLQQGGDYSGNY
GYNNDNQEFYQDTYGQQWK
>tr|A0A5J5MMQ1|A0A5J5MMQ1_MUNRE
------------------------------------------------------------
------------------------------------------------------------
------------------------------------------------------------
---------------------------------------------------------MAN
QVNGNAVQLKEEEEPMDTSSVNHTEHYKTLIEAGLPQKVAERLDEIFQTGLVAYVDLDER
AIDALREFNEEGALSVLQQFKESDLSHVQNKSAFLCGVMKTYRQREKQGSKVQESTKGPD
EAKIKALLERTGYTLDVTTGQRKYGGPPPDSVYSGVQPGIGTE-----------------
---------VFVGKIPRDLYEDELVPLFEKAGPIWDLRLMMDPLSGQNRGYAFITFCGKE
AAQEAVK-----------LCDSYEIRPGKHLGVCISVANNRLFVGSIPKNKTKENILEEF
SKV---TEGLVDVILYHQPDDKKKNRGFCFLEYEDHKSAAQARRRLMSGKVKVWGNVVTV
EWADPVEEPDPEVMAK--------VKVLFVRNLATTVTEEILEKSFSEFGKLERVKKLKD
YAFVHFEDRGAAVKAMDEMNGKEIEGEEIEIVLAKPPDKKRKERQAARQASRSTAYEDYY
YHPPPRMPPPIRGRGRGGGRGGYGYPPDYYGYEDYYDDYYGYDYHDYRGGYEDPYYGYDD
GYAVRGRGG-GRGGRGAPPPPRGRGAPPPRGRAGYSQRGAPLGPPRGSRGGRGGPAQQQR
GRGSRGSRGSRGGNVGGKRKADGYNQPDSKRRQTNNQQNWGSQPIAQQPLQQGGDYSGNY
GYNNDNQEFYQDTYGQQWK
>tr|A0A1S3GLL0|A0A1S3GLL0_DIPOR
------------------------------------------------------------
------------------------------------------------------------
------------------------------------------------------------
---------------------------------------------------------MAN
QVNGNAVQLKEEEEPMDTSSVTHTEHYKTLIEAGLPQKVAERLDEIFQTGLVAYVDLDER
AIDALREFNEEGALSVLQQFKESDLSHVQNKSAFLCGVMKTYRQREKQGSKVQESTKGPD
EAKIKALLERTGYTLDVTTGQRKYGGPPPDSVYSGVQPGIGTE-----------------
---------VFVGKIPRDLYEDELVPLFEKAGPIWDLRLMMDPLSGQNRGYAFITFCGKE
AAQEAVK-----------LCDSYEIRPGKHLGVCISVANNRLFVGSIPKNKTKENILEEF
SKV---TEGLVDVILYHQPDDKKKNRGFCFLEYEDHKSAAQARRRLMSGKVKVWGNVVTV
EWADPVEEPDPEVMAK--------VKVLFVRNLATTVTEEILEKSFSEFGKLERVKKLKD
YAFVHFEDRGAAVKAMDEMNGKEIEGEEIEIVLAKPPDKKRKERQAARQASRNTAYEDYY
YHPPPRMPPPMRGRGRGGGRGGYGYPPDYYGYEDYYDDYYGYDYHDYRGGYEDPYYGYDD
GYAVRGRGG-GRGGRGAPPPPRGRGAPPPRGRAGYSQRGAPLGPPRGSRGGRGGPAQQQR
GRGSRGARGNRGGNVGGKRKADGYNQPDSKRRQTNNQQNWGSQPIAQQPLQQGGDYSGNY
GYNNDNQEFYQDTYGQQWK
>tr|A0A6I9LBR0|A0A6I9LBR0_PERMB
------------------------------------------------------------
------------------------------------------------------------
------------------------------------------------------------
---------------------------------------------------------MAN
QVNGNAVQLKEEEEPMDTSSVTHTEHYKTLIEAGLPQKVAERLDEIFQTGLVAYVDLDER
AIDALREFNEEGALSVLQQFKESDLSHVQNKSAFLCGVMKTYRQREKQGSKVQESTKGPD
EAKIKALLERTGYTLDVTTGQRKYGGPPPDNVYSGVQPGIGTE-----------------
---------VFVGKIPRDLYEDELVPLFEKAGPIWDLRLMMDPLSGQNRGYAFITFCGKE
AAQEAVK-----------LCDSYEIRPGKHLGVCISVANNRLFVGSIPKNKTKENILEEF
SKV---TEGLVDVILYHQPDDKKKNRGFCFLEYEDHKSAAQARRRLMSGKVKVWGNVVTV
EWADPVEEPDPEVMAK--------VKVLFVRNLATTVTEEILEKSFSEFGKLERVKKLKD
YAFVHFEDRGAAVKAMDEMNGKEIEGEEIEIVLAKPPDKKRKERQAARQASRSTAYEDYY
YHPPPRMPPPMRGRGRGGGRGGYGYPPDYYGYEDYYDDYYGYDYHDYRGGYEDPYYGYDD
GYAVRGRGG-GRGGRGAPPPPRGRGAPPPRGRAGYSQRGAPLGPPRGSRGGRGGPAQQQR
GRGSRGARGNRGGNVGGKRKADGYNQPDSKRRQTNNQQNWGSQPIAQQPLQQGGDYSGNY
GYNNDNQEFYQDTYGQQWK
>tr|A0A8J6G272|A0A8J6G272_MICOH
------------------------------------------------------------
------------------------------------------------------------
------------------------------------------------------------
---------------------------------------------------------MAN
QVNGNAVQLKEEEEPMDTSSVTHTEHYKTLIEAGLPQKVAERLDEIFQTGLVAYVDLDER
AIDALREFNEEGALSVLQQFKESDLSHVQNKSAFLCGVMKTYRQREKQGSKVQESTKGPD
EAKIKALLERTGYTLDVTTGQRKYGGPPPDSVYSGVQPGIGTE-----------------
---------VFVGKIPRDLYEDELVPLFEKAGPIWDLRLMMDPLSGQNRGYAFITFCGKE
AAQEAVK-----------LCDSYEIRPGKHLGVCISVANNRLFVGSIPKNKTKENILEEF
SKV---TEGLVDVILYHQPDDKKKNRGFCFLEYEDHKSAAQARRRLMSGKVKVWGNVVTV
EWADPVEEPDPEVMAK--------VKVLFVRNLATTVTEEILEKSFSEFGKLERVKKLKD
YAFVHFEDRGAAVKAMDEMNGKEIEGEEIEIVLAKPPDKKRKERQAARQASRSTAYEDYY
YHPPPRMPPPMRGRGRGGGRGGYGYPPDYYGYEDYYDDYYGYDYHDYRGGYDDPYYGYDD
GYAVRGRGG-GRGGRGAPPPPRGRGAPPPRGRAGYSQRGAPLGPPRGSRGGRGGPAQQQR
GRGSRGARGNRGGNVGGKRKADGYNQPDSKRRQTNNQQNWGSQPIAQQPLQQGGDYSGNY
GYNNDNQEFYQDTYGQQWK
>tr|A0A6J2LTG4|A0A6J2LTG4_9CHIR
------------------------------------------------------------
------------------------------------------------------------
------------------------------------------------------------
---------------------------------------------------------MAN
QVNGNAVQLKEEEEPMDTSSVTHTEHYKTLIEAGLPQKVAERLDEIFQTGLVAYVDLDER
AIDALREFNEEGALSVLQQFKESDLSHVQNKSAFLCGVMKTYRQREKQGSKVQESTKGPD
EAKIKALLERTGYTLDVTTGQRKYGGPPPDSVYSGTQPGIGTE-----------------
---------VFVGKIPRDLYEDELVPLFEKAGPIWDLRLMMDPLSGQNRGYAFITFCGKE
AAQEAVK-----------LCDSYEIRPGKHLGVCISVANNRLFVGSIPKNKTKENILEEF
SKV---TEGLVDVILYHQPDDKKKNRGFCFLEYEDHKSAAQARRRLMSGKVKVWGNVVTV
EWADPVEEPDPEVMAK--------VKVLFVRNLATTVTEEILEKSFSEFGKLERVKKLKD
YAFVHFEDRGAAVKAMDEMNGKEIEGEEIEIVLAKPPDKKRKERQAARQASRSTAYEDYY
YHPPPRMPPPIRGRGRGGGRGGYGYPPDYYGYEDYYDDYYGYDYHDYRGGYEDPYYGYDD
GYAVRGRGG-GRGGRGAPPPPRGRGAPPPRGRAGYSQRGAPLGPPRGSRGGRGGPAQQQR
GRGSRGARGNRGGNVGGKRKADGYNQPDSKRRQTNNQQNWGSQPIAQQPLQQGGDYSGNY
GYNNDNQEFYQDTYGQQWK
>tr|A0A1S3A3K4|A0A1S3A3K4_ERIEU
------------------------------------------------------------
------------------------------------------------------------
------------------------------------------------------------
---------------------------------------------------------MAN
QVNGNAVQLKEEEEPMDTSSVTHTEHYKTLIEAGLPQKVAERLDEIFQTGLVAYVDLDER
AIDALREFNEEGALSVLQQFKESDLSHVQNKSAFLCGVMKTYRQREKQGSKVQESTKGPD
EAKIKALLERTGYTLDVTTGQRKYGGPPPDSVYSGAQPGIGTE-----------------
---------VFVGKIPRDLYEDELVPLFEKAGPIWDLRLMMDPLSGQNRGYAFITFCGKE
AAQEAVK-----------LCDSYEIRPGKHLGVCISVANNRLFVGSIPKNKTKENILEEF
SKV---TEGLVDVILYHQPDDKKKNRGFCFLEYEDHKSAAQARRRLMSGKVKVWGNVVTV
EWADPVEEPDPEVMAK--------VKVLFVRNLATTVTEEILEKSFSEFGKLERVKKLKD
YAFVHFEDRGAAVKAMDEMNGKEIEGEEIEIVLAKPPDKKRKERQAARQASRNTAYEDYY
YHPPPRMPPPIRGRGRGGGRGGYGYPPDYYGYEDYYDDYYGYDYHDYRGGYEDPYYGYDD
GYAVRGRGG-GRGGRGAPPPPRGRGAPPPRGRAGYSQRGAPLGPPRGSRGGRGGPAQQQR
GRGSRGSRGNRGGNVGGKRKADGYNQPDSKRRQTNNQQNWGSQPIAQQPLQQGGDYSGNY
GYNNDNQEFYQDTYGQQWK
>tr|L5JT64|L5JT64_PTEAL
------------------------------------------------------------
------------------------------------------------------------
------------------------------------------------------------
---------------------------------------------------------MAN
QVNGNAVQLKEEEEPMDTSSVTHTEHYKTLIEAGLPQKVAERLDEIFQTGLVAYVDLDER
AIDALREFNEEGALSVLQQFKESDLSHVQNKSAFLCGVMKTYRQREKQGSKVQESTKGPD
EAKIKALLERTGYTLDVTTGQRKYGGPPPDSVYSGMQPGIGTE-----------------
---------VFVGKIPRDLYEDELVPLFEKAGPIWDLRLMMDPLSGQNRGYAFITFCGKE
AAQEAVK-----------LCDSYEIRPGKHLGVCISVANNRLFVGSIPKNKTKENILEEF
SKV---TEGLVDVILYHQPDDKKKNRGFCFLEYEDHKSAAQARRRLMSGKVKVWGNVVTV
EWADPVEEPDPEVMAK--------VKVLFVRNLATTVTEEILEKSFSEFGKLERVKKLKD
YAFVHFEDRGAAVKAMDEMNGKEIEGEEIEIVLAKPPDKKRKERQAARQASRSTAYEDYY
YHPPPRMPPPIRGRGRGGGRGGYGYPPDYYGYEDYYDDYYGYDYHDYRGGYEDPYYGYDD
GYAVRGRGG-GRGGRGAPPPPRGRGAPPPRGRAGYSQRGAPLGPPRGSRGGRGGPAQQQR
GRGSRGARGNRGGNVGGKRKADGYNQPDSKRRQTNNQQNWGSQPIAQQPLQQGGDYSGNY
GYNNDNQEFYQDTYGQQWK
>tr|A0A8B7QEL0|A0A8B7QEL0_HIPAR
------------------------------------------------------------
------------------------------------------------------------
------------------------------------------------------------
---------------------------------------------------------MAN
QVNGNAVQLKEEEEPMDTSSVTHTEHYKTLIEAGLPQKVAERLDEIFQTGLVAYVDLDER
AIDALREFNEEGALSVLQQFKESDLSHVQNKSAFLCGVMKTYRQREKQGSKVQESTKGPD
EAKIKALLERTGYTLDVTTGQRKYGGPPPDSVYSGMQPGIGTE-----------------
---------VFVGKIPRDLYEDELVPLFEKAGPIWDLRLMMDPLSGQNRGYAFITFCGKE
AAQEAVK-----------LCDSYEIRPGKHLGVCISVANNRLFVGSIPKNKTKENILEEF
SKV---TEGLVDVILYHQPDDKKKNRGFCFLEYEDHKSAAQARRRLMSGKVKVWGNVVTV
EWADPVEEPDPEVMAK--------VKVLFVRNLATTVTEEILEKSFSEFGKLERVKKLKD
YAFVHFEDRGAAVKAMDEMNGKEIEGEEIEIVLAKPPDKKRKERQAARQASRSTAYEDYY
YHPPPRMPPPIRGRGRGGGRGGYGYPPDYYGYEDYYDDYYGYDYHDYRGGYEDPYYGYDD
GYAVRGRGG-GRGGRGAPPPPRGRGAPPPRGRAGYSQRGAPLGPPRGSRGGRGGPAQQQR
GRGSRGARGNRGGNVGGKRKADGYNQPDSKRRQTNNQQNWGSQPIAQQPLQQGGDYSGNY
GYNNDNQEFYQDTYGQQWK
>tr|A0A6P3Q850|A0A6P3Q850_PTEVA
------------------------------------------------------------
------------------------------------------------------------
------------------------------------------------------------
---------------------------------------------------------MAN
QVNGNAVQLKEEEEPMDTSSVTHTEHYKTLIEAGLPQKVAERLDEIFQTGLVAYVDLDER
AIDALREFNEEGALSVLQQFKESDLSHVQNKSAFLCGVMKTYRQREKQGSKVQESTKGPD
EAKIKALLERTGYTLDVTTGQRKYGGPPPDSVYSGMQPGIGTE-----------------
---------VFVGKIPRDLYEDELVPLFEKAGPIWDLRLMMDPLSGQNRGYAFITFCGKE
AAQEAVK-----------LCDSYEIRPGKHLGVCISVANNRLFVGSIPKNKTKENILEEF
SKV---TEGLVDVILYHQPDDKKKNRGFCFLEYEDHKSAAQARRRLMSGKVKVWGNVVTV
EWADPVEEPDPEVMAK--------VKVLFVRNLATTVTEEILEKSFSEFGKLERVKKLKD
YAFVHFEDRGAAVKAMDEMNGKEIEGEEIEIVLAKPPDKKRKERQAARQASRSTAYEDYY
YHPPPRMPPPIRGRGRGGGRGGYGYPPDYYGYEDYYDDYYGYDYHDYRGGYEDPYYGYDD
GYAVRGRGG-GRGGRGAPPPPRGRGAPPPRGRAGYSQRGAPLGPPRGSRGGRGGPAQQQR
GRGSRGARGNRGGNVGGKRKADGYNQPDSKRRQTNNQQNWGSQPIAQQPLQQGGDYSGNY
GYNNDNQEFYQDTYGQQWK
>tr|A0A7J8K9E9|A0A7J8K9E9_ROUAE
------------------------------------------------------------
------------------------------------------------------------
------------------------------------------------------------
---------------------------------------------------------MAN
QVNGNAVQLKEEEEPMDTSSVTHTEHYKTLIEAGLPQKVAERLDEIFQTGLVAYVDLDER
AIDALREFNEEGALSVLQQFKESDLSHVQNKSAFLCGVMKTYRQREKQGSKVQESTKGPD
EAKIKALLERTGYTLDVTTGQRKYGGPPPDSVYSGMQPGIGTE-----------------
---------VFVGKIPRDLYEDELVPLFEKAGPIWDLRLMMDPLSGQNRGYAFITFCGKE
AAQEAVK-----------LCDSYEIRPGKHLGVCISVANNRLFVGSIPKNKTKENILEEF
SKV---TEGLVDVILYHQPDDKKKNRGFCFLEYEDHKSAAQARRRLMSGKVKVWGNVVTV
EWADPVEEPDPEVMAK--------VKVLFVRNLATTVTEEILEKSFSEFGKLERVKKLKD
YAFVHFEDRGAAVKAMDEMNGKEIEGEEIEIVLAKPPDKKRKERQAARQASRSTAYEDYY
YHPPPRMPPPIRGRGRGGGRGGYGYPPDYYGYEDYYDDYYGYDYHDYRGGYEDPYYGYDD
GYAVRGRGG-GRGGRGAPPPPRGRGAPPPRGRAGYSQRGAPLGPPRGSRGGRGGPAQQQR
GRGSRGARGNRGGNVGGKRKADGYNQPDSKRRQTNNQQNWGSQPIAQQPLQQGGDYSGNY
GYNNDNQEFYQDTYGQQWK
>tr|A0A8B6ZDZ2|A0A8B6ZDZ2_ORYAF
------------------------------------------------------------
------------------------------------------------------------
------------------------------------------------------------
---------------------------------------------------------MAN
QVNGNAVQLKEEEEPMDTSSVTHTEHYKTLIEAGLPQKVAERLDEIFQTGLVAYVDLDER
AIDALREFNEEGALSVLQQFKESDLSHVQNKSAFLCGVMKTYRQREKQGSKVQESTKGPD
EAKIKALLERTGYTLDVTTGQRKYGGPPPDSVYSGMQPGIGTE-----------------
---------VFVGKIPRDLYEDELVPLFEKAGPIWDLRLMMDPLSGQNRGYAFITFCGKE
AAQEAVK-----------LCDSYEIRPGKHLGVCISVANNRLFVGSIPKNKTKENILEEF
SKV---TEGLVDVILYHQPDDKKKNRGFCFLEYEDHKSAAQARRRLMSGKVKVWGNVVTV
EWADPVEEPDPEVMAK--------VKVLFVRNLATTVTEEILEKSFSEFGKLERVKKLKD
YAFVHFEDRGAAVKAMDEMNGKEIEGEEIEIVLAKPPDKKRKERQAARQASRSTAYEDYY
YHPPPRMPPPIRGRGRGGGRGGYGYPPDYYGYEDYYDDYYGYDYHDYRGGYEDPYYGYDD
GYAVRGRGG-GRGGRGAPPPPRGRGAPPPRGRAGYSQRGAPLGPPRGSRGGRGGPAQQQR
GRGSRGARGNRGGNVGGKRKADGYNQPDSKRRQTNNQQNWGSQPIAQQPLQQGGDYSGNY
GYNNDNQEFYQDTYGQQWK
>tr|A0A7J8F975|A0A7J8F975_MOLMO
------------------------------------------------------------
------------------------------------------------------------
------------------------------------------------------------
---------------------------------------------------------MAN
QVNGNAVQLKEEEEPMDTSSVTHTEHYKTLIEAGLPQKVAERLDEIFQTGLVAYVDLDER
AIDALREFNEEGALSVLQQFKESDLSHVQNKSAFLCGVMKTYRQREKQGSKVQESTKGPD
EAKIKALLERTGYTLDVTTGQRKYGGPPPDSVYSGMQPGIGTE-----------------
---------VFVGKIPRDLYEDELVPLFEKAGPIWDLRLMMDPLSGQNRGYAFITFCGKE
AAQEAVK-----------LCDSYEIRPGKHLGVCISVANNRLFVGSIPKNKTKENILEEF
SKV---TEGLVDVILYHQPDDKKKNRGFCFLEYEDHKSAAQARRRLMSGKVKVWGNVVTV
EWADPVEEPDPEVMAK--------VKVLFVRNLATTVTEEILEKSFSEFGKLERVKKLKD
YAFVHFEDRGAAVKAMDEMNGKEIEGEEIEIVLAKPPDKKRKERQAARQASRSTAYEDYY
YHPPPRMPPPIRGRGRGGGRGGYGYPPDYYGYEDYYDDYYGYDYHDYRGGYEDPYYGYDD
GYAVRGRGG-GRGGRGAPPPPRGRGAPPPRGRAGYSQRGAPLGPPRGSRGGRGGPAQQQR
GRGSRGARGNRGGNVGGKRKADGYNQPDSKRRQTNNQQNWGSQPIAQQPLQQGGDYSGNY
GYNNDNQEFYQDTYGQQWK
>tr|A0A671DUD5|A0A671DUD5_RHIFE
------------------------------------------------------------
------------------------------------------------------------
------------------------------------------------------------
---------------------------------------------------------MAN
QVNGNAVQLKEEEEPMDTSSVTHTEHYKTLIEAGLPQKVAERLDEIFQTGLVAYVDLDER
AIDALREFNEEGALSVLQQFKESDLSHVQNKSAFLCGVMKTYRQREKQGSKVQESTKGPD
EAKIKALLERTGYTLDVTTGQRKYGGPPPDSVYSGMQPGIGTE-----------------
---------VFVGKIPRDLYEDELVPLFEKAGPIWDLRLMMDPLSGQNRGYAFITFCGKE
AAQEAVK-----------LCDSYEIRPGKHLGVCISVANNRLFVGSIPKNKTKENILEEF
SKV---TEGLVDVILYHQPDDKKKNRGFCFLEYEDHKSAAQARRRLMSGKVKVWGNVVTV
EWADPVEEPDPEVMAK--------VKVLFVRNLATTVTEEILEKSFSEFGKLERVKKLKD
YAFVHFEDRGAAVKAMDEMNGKEIEGEEIEIVLAKPPDKKRKERQAARQASRSTAYEDYY
YHPPPRMPPPIRGRGRGGGRGGYGYPPDYYGYEDYYDDYYGYDYHDYRGGYEDPYYGYDD
GYAVRGRGG-GRGGRGAPPPPRGRGAPPPRGRAGYSQRGAPLGPPRGSRGGRGGPAQQQR
GRGSRGARGNRGGNVGGKRKADGYNQPDSKRRQTNNQQNWGSQPIAQQPLQQGGDYSGNY
GYNNDNQEFYQDTYGQQWK
>tr|A0A1U7R7D6|A0A1U7R7D6_MESAU
------------------------------------------------------------
------------------------------------------------------------
------------------------------------------------------------
---------------------------------------------------------MAN
QVNGNAVQLKEEEEPMDTSSVTHTEHYKTLIEAGLPQKVAERLDEIFQTGLVAYVDLDER
AIDALREFNEEGALSVLQQFKESDLSHVQNKSAFLCGVMKTYRQREKQGSKVQESTKGPD
EAKIKALLERTGYTLDVTTGQRKYGGPPPDSVYSGVQPGIGTE-----------------
---------VFVGKIPRDLYEDELVPLFEKAGPIWDLRLMMDPLSGQNRGYAFITFCGKE
AAQEAVK-----------LCDSYEIRPGKHLGVCISVANNRLFVGSIPKNKTKENILEEF
SKV---TEGLVDVILYHQPDDKKKNRGFCFLEYEDHKSAAQARRRLMSGKVKVWGNVVTV
EWADPVEEPDPEVMAK--------VKVLFVRNLATTVTEEILEKSFSEFGKLERVKKLKD
YAFVHFEDRGAAVKAMDEMNGKEIEGEEIEIVLAKPPDKKRKERQAARQASRSTAYEDYY
YHPPPRMPPPMRGRGRGGGRGGYGYPPDYYGYEDYYDDYYGYDYHDYRGGYEDPYYGYDD
GYAVRGRGG-GRGGRGAPPPPRGRGAPPPRGRAGYSQRGAPLGPPRGSRGGRGGPAQQQR
GRGSRGARGNRGGNVGGKRKADGYNQPDSKRRQTNNQQNWGSQPIAQQPLQQGGDYSGNY
GYNNDNQEFYQDTYGQQWK
>tr|G3HIP2|G3HIP2_CRIGR
------------------------------------------------------------
------------------------------------------------------------
------------------------------------------------------------
---------------------------------------------------------MAN
QVNGNAVQLKEEEEPMDTSSVTHTEHYKTLIEAGLPQKVAERLDEIFQTGLVAYVDLDER
AIDALREFNEEGALSVLQQFKESDLSHVQNKSAFLCGVMKTYRQREKQGSKVQESTKGPD
EAKIKALLERTGYTLDVTTGQRKYGGPPPDSVYSGVQPGIGTE-----------------
---------VFVGKIPRDLYEDELVPLFEKAGPIWDLRLMMDPLSGQNRGYAFITFCGKE
AAQEAVK-----------LCDSYEIRPGKHLGVCISVANNRLFVGSIPKNKTKENILEEF
SKV---TEGLVDVILYHQPDDKKKNRGFCFLEYEDHKSAAQARRRLMSGKVKVWGNVVTV
EWADPVEEPDPEVMAK--------VKVLFVRNLATTVTEEILEKSFSEFGKLERVKKLKD
YAFVHFEDRGAAVKAMDEMNGKEIEGEEIEIVLAKPPDKKRKERQAARQASRSTAYEDYY
YHPPPRMPPPMRGRGRGGGRGGYGYPPDYYGYEDYYDDYYGYDYHDYRGGYEDPYYGYDD
GYAVRGRGG-GRGGRGAPPPPRGRGAPPPRGRAGYSQRGAPLGPPRGSRGGRGGPAQQQR
GRGSRGARGNRGGNVGGKRKADGYNQPDSKRRQTNNQQNWGSQPIAQQPLQQGGDYSGNY
GYNNDNQEFYQDTYGQQWK
>tr|A0A8D2KN95|A0A8D2KN95_UROPR
------------------------------------------------------------
------------------------------------------------------------
------------------------------------------------------------
---------------------------------------------------------MAN
QVNGNAVQLKEEEEPMDTSSVTHTEHYKTLIEAGLPQKVAERLDEIFQTGLVAYVDLDER
AIDALREFNEEGALSVLQQFKESDLSHVQNKSAFLCGVMKTYRQREKQGSKVQESTKGPD
EAKIKALLERTGYTLDVTTGQRKYGGPPPDNVYSGVQPGIGTE-----------------
---------VFVGKIPRDLYEDELVPLFEKAGPIWDLRLMMDPLSGQNRGYAFITFCGKE
AAQEAVK-----------LCDSYEIRPGKHLGVCISVANNRLFVGSIPKNKTKENILEEF
SKV---TEGLVDVILYHQPDDKKKNRGFCFLEYEDHKSAAQARRRLMSGKVKVWGNVVTV
EWADPVEEPDPEVMAK--------VKVLFVRNLATTVTEEILEKSFSEFGKLERVKKLKD
YAFVHFEDRGAAVKAMDEMNGKEIEGEEIEIVLAKPPDKKRKERQAARQASRSTAYEDYY
YHPPPRMPPPIRGRGRGGGRGGYGYPPDYYGYEDYYDDYYGYDYHDYRGGYEDPYYGYDD
GYAVRGRGG-GRGGRGAPPPPRGRGAPPPRGRAGYSQRGAPLGPPRGSRGGRGGPAQQQR
GRGSRGARGNRGGNVGGKRKADGYNQPDSKRRQTNNQQNWGSQPIAQQPLQQGGDYSGNY
GYNNDNQEFYQDTYGQQWK
>tr|A0A8C6RJF9|A0A8C6RJF9_NANGA
------------------------------------------------------------
------------------------------------------------------------
------------------------------------------------------------
---------------------------------------------------------MAN
QVNGNAVQLKEEEEPMDTSSVTHTEHYKTLIEAGLPQKVAERLDEIFQTGLVAYVDLDER
AIDALREFNEEGALSVLQQFKESDLSHVQNKSAFLCGVMKTYRQREKQGSKVQESTKGPD
EAKIKALLERTGYTLDVTTGQRKYGGPPPDNVYSGVQPGIGTE-----------------
---------VFVGKIPRDLYEDELVPLFEKAGPIWDLRLMMDPLSGQNRGYAFITFCGKE
AAQEAVK-----------LCDSYEIRPGKHLGVCISVANNRLFVGSIPKNKTKENILEEF
SKV---TEGLVDVILYHQPDDKKKNRGFCFLEYEDHKSAAQARRRLMSGKVKVWGNVVTV
EWADPVEEPDPEVMAK--------VKVLFVRNLATTVTEEILEKSFSEFGKLERVKKLKD
YAFVHFEDRGAAVKAMDEMNGKEIEGEEIEIVLAKPPDKKRKERQAARQASRSTAYEDYY
YHPPPRMPPPIRGRGRGGGRGGYGYPPDYYGYEDYYDDYYGYDYHDYRGGYEDPYYGYDD
GYAVRGRGG-GRGGRGAPPPPRGRGAPPPRGRAGYSQRGAPLGPPRGSRGGRGGPAQQQR
GRGSRGARGNRGGNVGGKRKADGYNQPDSKRRQTNNQQNWGSQPIAQQPLQQGGDYSGNY
GYNNDNQEFYQDTYGQQWK
>tr|I3MWQ3|I3MWQ3_ICTTR
------------------------------------------------------------
------------------------------------------------------------
------------------------------------------------------------
---------------------------------------------------------MAN
QVNGNAVQLKEEEEPMDTSSVTHTEHYKTLIEAGLPQKVAERLDEIFQTGLVAYVDLDER
AIDALREFNEEGALSVLQQFKESDLSHVQNKSAFLCGVMKTYRQREKQGSKVQESTKGPD
EAKIKALLERTGYTLDVTTGQRKYGGPPPDNVYSGVQPGIGTE-----------------
---------VFVGKIPRDLYEDELVPLFEKAGPIWDLRLMMDPLSGQNRGYAFITFCGKE
AAQEAVK-----------LCDSYEIRPGKHLGVCISVANNRLFVGSIPKNKTKENILEEF
SKV---TEGLVDVILYHQPDDKKKNRGFCFLEYEDHKSAAQARRRLMSGKVKVWGNVVTV
EWADPVEEPDPEVMAK--------VKVLFVRNLATTVTEEILEKSFSEFGKLERVKKLKD
YAFVHFEDRGAAVKAMDEMNGKEIEGEEIEIVLAKPPDKKRKERQAARQASRSTAYEDYY
YHPPPRMPPPIRGRGRGGGRGGYGYPPDYYGYEDYYDDYYGYDYHDYRGGYEDPYYGYDD
GYAVRGRGG-GRGGRGAPPPPRGRGAPPPRGRAGYSQRGAPLGPPRGSRGGRGGPAQQQR
GRGSRGARGNRGGNVGGKRKADGYNQPDSKRRQTNNQQNWGSQPIAQQPLQQGGDYSGNY
GYNNDNQEFYQDTYGQQWK
>tr|A0A8C9UPC0|A0A8C9UPC0_SPEDA
------------------------------------------------------------
------------------------------------------------------------
------------------------------------------------------------
---------------------------------------------------------MAN
QVNGNAVQLKEEEEPMDTSSVTHTEHYKTLIEAGLPQKVAERLDEIFQTGLVAYVDLDER
AIDALREFNEEGALSVLQQFKESDLSHVQNKSAFLCGVMKTYRQREKQGSKVQESTKGPD
EAKIKALLERTGYTLDVTTGQRKYGGPPPDNVYSGVQPGIGTE-----------------
---------VFVGKIPRDLYEDELVPLFEKAGPIWDLRLMMDPLSGQNRGYAFITFCGKE
AAQEAVK-----------LCDSYEIRPGKHLGVCISVANNRLFVGSIPKNKTKENILEEF
SKV---TEGLVDVILYHQPDDKKKNRGFCFLEYEDHKSAAQARRRLMSGKVKVWGNVVTV
EWADPVEEPDPEVMAK--------VKVLFVRNLATTVTEEILEKSFSEFGKLERVKKLKD
YAFVHFEDRGAAVKAMDEMNGKEIEGEEIEIVLAKPPDKKRKERQAARQASRSTAYEDYY
YHPPPRMPPPIRGRGRGGGRGGYGYPPDYYGYEDYYDDYYGYDYHDYRGGYEDPYYGYDD
GYAVRGRGG-GRGGRGAPPPPRGRGAPPPRGRAGYSQRGAPLGPPRGSRGGRGGPAQQQR
GRGSRGARGNRGGNVGGKRKADGYNQPDSKRRQTNNQQNWGSQPIAQQPLQQGGDYSGNY
GYNNDNQEFYQDTYGQQWK
>tr|A0A5E4A1V6|A0A5E4A1V6_MARMO
------------------------------------------------------------
------------------------------------------------------------
------------------------------------------------------------
---------------------------------------------------------MAN
QVNGNAVQLKEEEEPMDTSSVTHTEHYKTLIEAGLPQKVAERLDEIFQTGLVAYVDLDER
AIDALREFNEEGALSVLQQFKESDLSHVQNKSAFLCGVMKTYRQREKQGSKVQESTKGPD
EAKIKALLERTGYTLDVTTGQRKYGGPPPDNVYSGVQPGIGTE-----------------
---------VFVGKIPRDLYEDELVPLFEKAGPIWDLRLMMDPLSGQNRGYAFITFCGKE
AAQEAVK-----------LCDSYEIRPGKHLGVCISVANNRLFVGSIPKNKTKENILEEF
SKV---TEGLVDVILYHQPDDKKKNRGFCFLEYEDHKSAAQARRRLMSGKVKVWGNVVTV
EWADPVEEPDPEVMAK--------VKVLFVRNLATTVTEEILEKSFSEFGKLERVKKLKD
YAFVHFEDRGAAVKAMDEMNGKEIEGEEIEIVLAKPPDKKRKERQAARQASRSTAYEDYY
YHPPPRMPPPIRGRGRGGGRGGYGYPPDYYGYEDYYDDYYGYDYHDYRGGYEDPYYGYDD
GYAVRGRGG-GRGGRGAPPPPRGRGAPPPRGRAGYSQRGAPLGPPRGSRGGRGGPAQQQR
GRGSRGARGNRGGNVGGKRKADGYNQPDSKRRQTNNQQNWGSQPIAQQPLQQGGDYSGNY
GYNNDNQEFYQDTYGQQWK
>tr|A0A6P5DIJ2|A0A6P5DIJ2_BOSIN
------------------------------------------------------------
------------------------------------------------------------
------------------------------------------------------------
---------------------------------------------------------MAN
QVNGNAVQLKEEEEPMDTSSVNHTEHYKTLIEAGLPQKVAERLDEIFQTGLVAYVDLDER
AIDALREFNEEGALSVLQQFKESDLSHVQNKSAFLCGVMKTYRQREKQGSKVQESTKGPD
EAKIKALLERTGYTLDVTTGQRKYGGPPPDSVYSGVQPGIGTE-----------------
---------VFVGKIPRDLYEDELVPLFEKAGPIWDLRLMMDPLSGQNRGYAFITFCGKE
AAQEAVK-----------LCDSYEIRPGKHLGVCISVANNRLFVGSIPKNKTKENILEEF
SKV---TEGLVDVILYHQPDDKKKNRGFCFLEYEDHKSAAQARRRLMSGKVKVWGNVVTV
EWADPVEEPDPEVMAK--------VKVLFVRNLATTVTEEILEKSFSEFGKLERVKKLKD
YAFVHFEDRGAAVKAMDEMNGKEIEGEEIEIVLAKPPDKKRKERQAARQASRSTAYEDYY
YHPPPRMPPPIRGRGRGGGRGGYGYPPDYYGYEDYYDDYYGYDYHDYRGGYEDPYYGYDD
GYAVRGRGG-GRGGRGAPPPPRGRGAPPPRGRAGYSQRGAPLGPPRGSRGGRGGPAQQQR
GRGSRGSRGNRGGNVGGKRKADGYNQPDSKRRQTNNQQNWGSQPIAQQPLQQGGDYSGNY
GYNNDNQEFYQDTYGQQWK
>tr|L8I005|L8I005_9CETA
------------------------------------------------------------
------------------------------------------------------------
------------------------------------------------------------
---------------------------------------------------------MAN
QVNGNAVQLKEEEEPMDTSSVNHTEHYKTLIEAGLPQKVAERLDEIFQTGLVAYVDLDER
AIDALREFNEEGALSVLQQFKESDLSHVQNKSAFLCGVMKTYRQREKQGSKVQESTKGPD
EAKIKALLERTGYTLDVTTGQRKYGGPPPDSVYSGVQPGIGTE-----------------
---------VFVGKIPRDLYEDELVPLFEKAGPIWDLRLMMDPLSGQNRGYAFITFCGKE
AAQEAVK-----------LCDSYEIRPGKHLGVCISVANNRLFVGSIPKNKTKENILEEF
SKV---TEGLVDVILYHQPDDKKKNRGFCFLEYEDHKSAAQARRRLMSGKVKVWGNVVTV
EWADPVEEPDPEVMAK--------VKVLFVRNLATTVTEEILEKSFSEFGKLERVKKLKD
YAFVHFEDRGAAVKAMDEMNGKEIEGEEIEIVLAKPPDKKRKERQAARQASRSTAYEDYY
YHPPPRMPPPIRGRGRGGGRGGYGYPPDYYGYEDYYDDYYGYDYHDYRGGYEDPYYGYDD
GYAVRGRGG-GRGGRGAPPPPRGRGAPPPRGRAGYSQRGAPLGPPRGSRGGRGGPAQQQR
GRGSRGSRGNRGGNVGGKRKADGYNQPDSKRRQTNNQQNWGSQPIAQQPLQQGGDYSGNY
GYNNDNQEFYQDTYGQQWK
>tr|A0AAA9S1S4|A0AAA9S1S4_BOVIN
------------------------------------------------------------
------------------------------------------------------------
------------------------------------------------------------
-----------------------------------------------------MHNKMAN
QVNGNAVQLKEEEEPMDTSSVNHTEHYKTLIEAGLPQKVAERLDEIFQTGLVAYVDLDER
AIDALREFNEEGALSVLQQFKESDLSHVQNKSAFLCGVMKTYRQREKQGSKVQESTKGPD
EAKIKALLERTGYTLDVTTGQRKYGGPPPDSVYSGVQPGIGTE-----------------
---------VFVGKIPRDLYEDELVPLFEKAGPIWDLRLMMDPLSGQNRGYAFITFCGKE
AAQEAVK-----------LCDSYEIRPGKHLGVCISVANNRLFVGSIPKNKTKENILEEF
SKV---TEGLVDVILYHQPDDKKKNRGFCFLEYEDHKSAAQARRRLMSGKVKVWGNVVTV
EWADPVEEPDPEVMAK--------VKVLFVRNLATTVTEEILEKSFSEFGKLERVKKLKD
YAFVHFEDRGAAVKAMDEMNGKEIEGEEIEIVLAKPPDKKRKERQAARQASRSTAYEDYY
YHPPPRMPPPIRGRGRGGGRGGYGYPPDYYGYEDYYDDYYGYDYHDYRGGYEDPYYGYDD
GYAVRGRGG-GRGGRGAPPPPRGRGAPPPRGRAGYSQRGAPLGPPRGSRGGRGGPAQQQR
GRGSRGSRGNRGGNVGGKRKADGYNQPDSKRRQTNNQQNWGSQPIAQQPLQQGGDYSGNY
GYNNDNQEFYQDTYGQQWK
>tr|A0A6J0W2R5|A0A6J0W2R5_ODOVR
------------------------------------------------------------
------------------------------------------------------------
------------------------------------------------------------
---------------------------------------------------------MAN
QVNGNAVQLKEEEEPMDTSSVNHTEHYKTLIEAGLPQKVAERLDEIFQTGLVAYVDLDER
AIDALREFNEEGALSVLQQFKESDLSHVQNKSAFLCGVMKTYRQREKQGSKVQESTKGPD
EAKIKALLERTGYTLDVTTGQRKYGGPPPDSVYSGVQPGIGTE-----------------
---------VFVGKIPRDLYEDELVPLFEKAGPIWDLRLMMDPLSGQNRGYAFITFCGKE
AAQEAVK-----------LCDSYEIRPGKHLGVCISVANNRLFVGSIPKNKTKENILEEF
SKV---TEGLVDVILYHQPDDKKKNRGFCFLEYEDHKSAAQARRRLMSGKVKVWGNVVTV
EWADPVEEPDPEVMAK--------VKVLFVRNLATTVTEEILEKSFSEFGKLERVKKLKD
YAFVHFEDRGAAVKAMDEMNGKEIEGEEIEIVLAKPPDKKRKERQAARQASRSTAYEDYY
YHPPPRMPPPIRGRGRGGGRGGYGYPPDYYGYEDYYDDYYGYDYHDYRGGYEDPYYGYDD
GYAVRGRGG-GRGGRGAPPPPRGRGAPPPRGRAGYSQRGAPLGPPRGSRGGRGGPAQQQR
GRGSRGSRGNRGGNVGGKRKADGYNQPDSKRRQTNNQQNWGSQPIAQQPLQQGGDYSGNY
GYNNDNQEFYQDTYGQQWK
>tr|A0A6P3GNR2|A0A6P3GNR2_BISBB
------------------------------------------------------------
------------------------------------------------------------
------------------------------------------------------------
---------------------------------------------------------MAN
QVNGNAVQLKEEEEPMDTSSVNHTEHYKTLIEAGLPQKVAERLDEIFQTGLVAYVDLDER
AIDALREFNEEGALSVLQQFKESDLSHVQNKSAFLCGVMKTYRQREKQGSKVQESTKGPD
EAKIKALLERTGYTLDVTTGQRKYGGPPPDSVYSGVQPGIGTE-----------------
---------VFVGKIPRDLYEDELVPLFEKAGPIWDLRLMMDPLSGQNRGYAFITFCGKE
AAQEAVK-----------LCDSYEIRPGKHLGVCISVANNRLFVGSIPKNKTKENILEEF
SKV---TEGLVDVILYHQPDDKKKNRGFCFLEYEDHKSAAQARRRLMSGKVKVWGNVVTV
EWADPVEEPDPEVMAK--------VKVLFVRNLATTVTEEILEKSFSEFGKLERVKKLKD
YAFVHFEDRGAAVKAMDEMNGKEIEGEEIEIVLAKPPDKKRKERQAARQASRSTAYEDYY
YHPPPRMPPPIRGRGRGGGRGGYGYPPDYYGYEDYYDDYYGYDYHDYRGGYEDPYYGYDD
GYAVRGRGG-GRGGRGAPPPPRGRGAPPPRGRAGYSQRGAPLGPPRGSRGGRGGPAQQQR
GRGSRGSRGNRGGNVGGKRKADGYNQPDSKRRQTNNQQNWGSQPIAQQPLQQGGDYSGNY
GYNNDNQEFYQDTYGQQWK
>tr|A0A4W2EW91|A0A4W2EW91_BOBOX
------------------------------------------------------------
------------------------------------------------------------
------------------------------------------------------------
---------------------------------------------------------MAN
QVNGNAVQLKEEEEPMDTSSVNHTEHYKTLIEAGLPQKVAERLDEIFQTGLVAYVDLDER
AIDALREFNEEGALSVLQQFKESDLSHVQNKSAFLCGVMKTYRQREKQGSKVQESTKGPD
EAKIKALLERTGYTLDVTTGQRKYGGPPPDSVYSGVQPGIGTE-----------------
---------VFVGKIPRDLYEDELVPLFEKAGPIWDLRLMMDPLSGQNRGYAFITFCGKE
AAQEAVK-----------LCDSYEIRPGKHLGVCISVANNRLFVGSIPKNKTKENILEEF
SKV---TEGLVDVILYHQPDDKKKNRGFCFLEYEDHKSAAQARRRLMSGKVKVWGNVVTV
EWADPVEEPDPEVMAK--------VKVLFVRNLATTVTEEILEKSFSEFGKLERVKKLKD
YAFVHFEDRGAAVKAMDEMNGKEIEGEEIEIVLAKPPDKKRKERQAARQASRSTAYEDYY
YHPPPRMPPPIRGRGRGGGRGGYGYPPDYYGYEDYYDDYYGYDYHDYRGGYEDPYYGYDD
GYAVRGRGG-GRGGRGAPPPPRGRGAPPPRGRAGYSQRGAPLGPPRGSRGGRGGPAQQQR
GRGSRGSRGNRGGNVGGKRKADGYNQPDSKRRQTNNQQNWGSQPIAQQPLQQGGDYSGNY
GYNNDNQEFYQDTYGQQWK
>tr|A0A3Q0E0Y1|A0A3Q0E0Y1_CARSF
------------------------------------------------------------
------------------------------------------------------------
------------------------------------------------------------
---------------------------------------------------------MAN
QVNGNAVQLKEEEEPMDTSSVTHTEHYKTLIEAGLPQKVAERLDEIFQTGLVAYVDLDER
AIDALREFNEEGALSVLQQFKESDLSHVQNKSAFLCGVMKTYRQREKQGSKVQESTKGPD
EAKIKALLERTGYTLDVTTGQRKYGGPPPDSVYSGAQPGIGTE-----------------
---------VFVGKIPRDLYEDELVPLFEKAGPIWDLRLMMDPLSGQNRGYAFITFCGKE
AAQEAVK-----------LCDSYEIRPGKHLGVCISVANNRLFVGSIPKNKTKENILEEF
SKV---TEGLVDVILYHQPDDKKKNRGFCFLEYEDHKSAAQARRRLMSGKVKVWGNVVTV
EWADPVEEPDPEVMAK--------VKVLFVRNLATTVTEEILEKSFSEFGKLERVKKLKD
YAFVHFEDRGAAVKAMDEMNGKEIEGEEIEIVLAKPPDKKRKERQAARQASRSTAYEDYY
YHPPPRMPPPIRGRGRGGGRGGYGYPPDYYGYEDYYDDYYGYDYHDYRGGYEDPYYGYDD
GYAVRGRGG-GRGGRGAPPPPRGRGAPPPRGRAGYSQRGAPLGPPRGSRGGRGGPAQQQR
GRGSRGSRGNRGGNVGGKRKADGYNQPDSKRRQTNNQQNWGSQPIAQQPLQQGGDYSGNY
GYNNDNQEFYQDTYGQQWK
>tr|H0X020|H0X020_OTOGA
------------------------------------------------------------
------------------------------------------------------------
------------------------------------------------------------
---------------------------------------------------------MAN
QVNGNAVQLKEEEEPMDTSSVTHTEHYKTLIEAGLPQKVAERLDEIFQTGLVAYVDLDER
AIDALREFNEEGALSVLQQFKESDLSHVQNKSAFLCGVMKTYRQREKQGSKVQESTKGPD
EAKIKALLERTGYTLDVTTGQRKYGGPPPDSVYSGVQPGIGTE-----------------
---------VFVGKIPRDLYEDELVPLFEKAGPIWDLRLMMDPLSGQNRGYAFITFCGKE
AAQEAVK-----------LCDSYEIRPGKHLGVCISVANNRLFVGSIPKNKTKENILEEF
SKV---TEGLVDVILYHQPDDKKKNRGFCFLEYEDHKSAAQARRRLMSGKVKVWGNVVTV
EWADPVEEPDPEVMAK--------VKVLFVRNLATTVTEEILEKSFSEFGKLERVKKLKD
YAFVHFEDRGAAVKAMDEMNGKEIEGEEIEIVLAKPPDKKRKERQAARQASRSTAYEDYY
YHPPPRMPPPMRGRGRGGGRGGYGYPPDYYGYEDYYDDYYGYDYHDYRGGYEDPYYGYDD
GYAVRGRGG-GRGGRGAPPPPRGRGAPPPRGRAGYSQRGAPLGPPRGSRGGRGGPAQQQR
GRGSRGSRGNRGGNVGGKRKADGYNQPDSKRRQTNNQQNWGSQPIAQQPLQQGGDYSGNY
GYNNDNQEFYQDTYGQQWK
>tr|A0A8C9AXH3|A0A8C9AXH3_PHOSS
------------------------------------------------------------
------------------------------------------------------------
------------------------------------------------------------
---------------------------------------------------------MAN
QVNGNAVQLKEEEEPMDTSSVTHTEHYKTLIEAGLPQKVAERLDEIFQTGLVAYVDLDER
AIDALREFNEEGALSVLQQFKESDLSHVQNKSAFLCGVMKTYRQREKQGSKVQESTKGPD
EAKIKALLERTGYTLDVTTGQRKYGGPPPDSVYSGMQPGIGTE-----------------
---------VFVGKIPRDLYEDELVPLFEKAGPIWDLRLMMDPLSGQNRGYAFITFCGKE
AAQEAVK-----------LCDSYEIRPGKHLGVCISVANNRLFVGSIPKNKTKENILEEF
SKV---TEGLVDVILYHQPDDKKKNRGFCFLEYEDHKSAAQARRRLMSGKVKVWGNVVTV
EWADPVEEPDPEVMAK--------VKVLFVRNLATTVTEEILEKSFSEFGKLERVKKLKD
YAFVHFEDRGAAVKAMDEMNGKEIEGEEIEIVLAKPPDKKRKERQAARQASRSTAYEDYY
YHPPPRMPPPIRGRGRGGGRGGYGYPPDYYGYEDYYDDYYGYDYHDYRGGYEDPYYGYDD
GYAVRGRGG-GRGGRGAPPPPRGRGAPPPRGRAGYSQRGAPLGPPRGSRGGRGGPAQQQR
GRGSRGSRGNRGGNVGGKRKADGYNQPDSKRRQTNNQQNWGSQPIAQQPLQQGGDYSGNY
GYNNDNQEFYQDTYGQQWK
>tr|G1P9K9|G1P9K9_MYOLU
------------------------------------------------------------
------------------------------------------------------------
------------------------------------------------------------
---------------------------------------------------------MAN
QVNGNAVQLKEEEEPMDTSSVTHTEHYKTLIEAGLPQKVAERLDEIFQTGLVAYVDLDER
AIDALREFNEEGALSVLQQFKESDLSHVQNKSAFLCGVMKTYRQREKQGSKVQESTKGPD
EAKIKALLERTGYTLDVTTGQRKYGGPPPDSVYSGMQPGIGTE-----------------
---------VFVGKIPRDLYEDELVPLFEKAGPIWDLRLMMDPLSGQNRGYAFITFCGKE
AAQEAVK-----------LCDSYEIRPGKHLGVCISVANNRLFVGSIPKNKTKENILEEF
SKV---TEGLVDVILYHQPDDKKKNRGFCFLEYEDHKSAAQARRRLMSGKVKVWGNVVTV
EWADPVEEPDPEVMAK--------VKVLFVRNLATTVTEEILEKSFSEFGKLERVKKLKD
YAFVHFEDRGAAVKAMDEMNGKEIEGEEIEIVLAKPPDKKRKERQAARQASRSTAYEDYY
YHPPPRMPPPIRGRGRGGGRGGYGYPPDYYGYEDYYDDYYGYDYHDYRGGYEDPYYGYDD
GYAVRGRGG-GRGGRGAPPPPRGRGAPPPRGRAGYSQRGAPLGPPRGSRGGRGGPAQQQR
GRGSRGSRGNRGGNVGGKRKADGYNQPDSKRRQTNNQQNWGSQPIAQQPLQQGGDYSGNY
GYNNDNQEFYQDTYGQQWK
>tr|A0A341D8Z3|A0A341D8Z3_NEOAA
------------------------------------------------------------
------------------------------------------------------------
------------------------------------------------------------
---------------------------------------------------------MAN
QVNGNAVQLKEEEEPMDTSSVTHTEHYKTLIEAGLPQKVAERLDEIFQTGLVAYVDLDER
AIDALREFNEEGALSVLQQFKESDLSHVQNKSAFLCGVMKTYRQREKQGSKVQESTKGPD
EAKIKALLERTGYTLDVTTGQRKYGGPPPDSVYSGMQPGIGTE-----------------
---------VFVGKIPRDLYEDELVPLFEKAGPIWDLRLMMDPLSGQNRGYAFITFCGKE
AAQEAVK-----------LCDSYEIRPGKHLGVCISVANNRLFVGSIPKNKTKENILEEF
SKV---TEGLVDVILYHQPDDKKKNRGFCFLEYEDHKSAAQARRRLMSGKVKVWGNVVTV
EWADPVEEPDPEVMAK--------VKVLFVRNLATTVTEEILEKSFSEFGKLERVKKLKD
YAFVHFEDRGAAVKAMDEMNGKEIEGEEIEIVLAKPPDKKRKERQAARQASRSTAYEDYY
YHPPPRMPPPIRGRGRGGGRGGYGYPPDYYGYEDYYDDYYGYDYHDYRGGYEDPYYGYDD
GYAVRGRGG-GRGGRGAPPPPRGRGAPPPRGRAGYSQRGAPLGPPRGSRGGRGGPAQQQR
GRGSRGSRGNRGGNVGGKRKADGYNQPDSKRRQTNNQQNWGSQPIAQQPLQQGGDYSGNY
GYNNDNQEFYQDTYGQQWK
>tr|A0A7J7ZVL9|A0A7J7ZVL9_MYOMY
------------------------------------------------------------
------------------------------------------------------------
------------------------------------------------------------
---------------------------------------------------------MAN
QVNGNAVQLKEEEEPMDTSSVTHTEHYKTLIEAGLPQKVAERLDEIFQTGLVAYVDLDER
AIDALREFNEEGALSVLQQFKESDLSHVQNKSAFLCGVMKTYRQREKQGSKVQESTKGPD
EAKIKALLERTGYTLDVTTGQRKYGGPPPDSVYSGMQPGIGTE-----------------
---------VFVGKIPRDLYEDELVPLFEKAGPIWDLRLMMDPLSGQNRGYAFITFCGKE
AAQEAVK-----------LCDSYEIRPGKHLGVCISVANNRLFVGSIPKNKTKENILEEF
SKV---TEGLVDVILYHQPDDKKKNRGFCFLEYEDHKSAAQARRRLMSGKVKVWGNVVTV
EWADPVEEPDPEVMAK--------VKVLFVRNLATTVTEEILEKSFSEFGKLERVKKLKD
YAFVHFEDRGAAVKAMDEMNGKEIEGEEIEIVLAKPPDKKRKERQAARQASRSTAYEDYY
YHPPPRMPPPIRGRGRGGGRGGYGYPPDYYGYEDYYDDYYGYDYHDYRGGYEDPYYGYDD
GYAVRGRGG-GRGGRGAPPPPRGRGAPPPRGRAGYSQRGAPLGPPRGSRGGRGGPAQQQR
GRGSRGSRGNRGGNVGGKRKADGYNQPDSKRRQTNNQQNWGSQPIAQQPLQQGGDYSGNY
GYNNDNQEFYQDTYGQQWK
>tr|A0A340XGQ3|A0A340XGQ3_LIPVE
------------------------------------------------------------
------------------------------------------------------------
------------------------------------------------------------
---------------------------------------------------------MAN
QVNGNAVQLKEEEEPMDTSSVTHTEHYKTLIEAGLPQKVAERLDEIFQTGLVAYVDLDER
AIDALREFNEEGALSVLQQFKESDLSHVQNKSAFLCGVMKTYRQREKQGSKVQESTKGPD
EAKIKALLERTGYTLDVTTGQRKYGGPPPDSVYSGMQPGIGTE-----------------
---------VFVGKIPRDLYEDELVPLFEKAGPIWDLRLMMDPLSGQNRGYAFITFCGKE
AAQEAVK-----------LCDSYEIRPGKHLGVCISVANNRLFVGSIPKNKTKENILEEF
SKV---TEGLVDVILYHQPDDKKKNRGFCFLEYEDHKSAAQARRRLMSGKVKVWGNVVTV
EWADPVEEPDPEVMAK--------VKVLFVRNLATTVTEEILEKSFSEFGKLERVKKLKD
YAFVHFEDRGAAVKAMDEMNGKEIEGEEIEIVLAKPPDKKRKERQAARQASRSTAYEDYY
YHPPPRMPPPIRGRGRGGGRGGYGYPPDYYGYEDYYDDYYGYDYHDYRGGYEDPYYGYDD
GYAVRGRGG-GRGGRGAPPPPRGRGAPPPRGRAGYSQRGAPLGPPRGSRGGRGGPAQQQR
GRGSRGSRGNRGGNVGGKRKADGYNQPDSKRRQTNNQQNWGSQPIAQQPLQQGGDYSGNY
GYNNDNQEFYQDTYGQQWK
>tr|A0A2Y9FET4|A0A2Y9FET4_PHYMC
------------------------------------------------------------
------------------------------------------------------------
------------------------------------------------------------
---------------------------------------------------------MAN
QVNGNAVQLKEEEEPMDTSSVTHTEHYKTLIEAGLPQKVAERLDEIFQTGLVAYVDLDER
AIDALREFNEEGALSVLQQFKESDLSHVQNKSAFLCGVMKTYRQREKQGSKVQESTKGPD
EAKIKALLERTGYTLDVTTGQRKYGGPPPDSVYSGMQPGIGTE-----------------
---------VFVGKIPRDLYEDELVPLFEKAGPIWDLRLMMDPLSGQNRGYAFITFCGKE
AAQEAVK-----------LCDSYEIRPGKHLGVCISVANNRLFVGSIPKNKTKENILEEF
SKV---TEGLVDVILYHQPDDKKKNRGFCFLEYEDHKSAAQARRRLMSGKVKVWGNVVTV
EWADPVEEPDPEVMAK--------VKVLFVRNLATTVTEEILEKSFSEFGKLERVKKLKD
YAFVHFEDRGAAVKAMDEMNGKEIEGEEIEIVLAKPPDKKRKERQAARQASRSTAYEDYY
YHPPPRMPPPIRGRGRGGGRGGYGYPPDYYGYEDYYDDYYGYDYHDYRGGYEDPYYGYDD
GYAVRGRGG-GRGGRGAPPPPRGRGAPPPRGRAGYSQRGAPLGPPRGSRGGRGGPAQQQR
GRGSRGSRGNRGGNVGGKRKADGYNQPDSKRRQTNNQQNWGSQPIAQQPLQQGGDYSGNY
GYNNDNQEFYQDTYGQQWK
>tr|A0A8B8XQS7|A0A8B8XQS7_BALMU
------------------------------------------------------------
------------------------------------------------------------
------------------------------------------------------------
---------------------------------------------------------MAN
QVNGNAVQLKEEEEPMDTSSVTHTEHYKTLIEAGLPQKVAERLDEIFQTGLVAYVDLDER
AIDALREFNEEGALSVLQQFKESDLSHVQNKSAFLCGVMKTYRQREKQGSKVQESTKGPD
EAKIKALLERTGYTLDVTTGQRKYGGPPPDSVYSGMQPGIGTE-----------------
---------VFVGKIPRDLYEDELVPLFEKAGPIWDLRLMMDPLSGQNRGYAFITFCGKE
AAQEAVK-----------LCDSYEIRPGKHLGVCISVANNRLFVGSIPKNKTKENILEEF
SKV---TEGLVDVILYHQPDDKKKNRGFCFLEYEDHKSAAQARRRLMSGKVKVWGNVVTV
EWADPVEEPDPEVMAK--------VKVLFVRNLATTVTEEILEKSFSEFGKLERVKKLKD
YAFVHFEDRGAAVKAMDEMNGKEIEGEEIEIVLAKPPDKKRKERQAARQASRSTAYEDYY
YHPPPRMPPPIRGRGRGGGRGGYGYPPDYYGYEDYYDDYYGYDYHDYRGGYEDPYYGYDD
GYAVRGRGG-GRGGRGAPPPPRGRGAPPPRGRAGYSQRGAPLGPPRGSRGGRGGPAQQQR
GRGSRGSRGNRGGNVGGKRKADGYNQPDSKRRQTNNQQNWGSQPIAQQPLQQGGDYSGNY
GYNNDNQEFYQDTYGQQWK
>tr|A0A2Y9LD07|A0A2Y9LD07_DELLE
------------------------------------------------------------
------------------------------------------------------------
------------------------------------------------------------
---------------------------------------------------------MAN
QVNGNAVQLKEEEEPMDTSSVTHTEHYKTLIEAGLPQKVAERLDEIFQTGLVAYVDLDER
AIDALREFNEEGALSVLQQFKESDLSHVQNKSAFLCGVMKTYRQREKQGSKVQESTKGPD
EAKIKALLERTGYTLDVTTGQRKYGGPPPDSVYSGMQPGIGTE-----------------
---------VFVGKIPRDLYEDELVPLFEKAGPIWDLRLMMDPLSGQNRGYAFITFCGKE
AAQEAVK-----------LCDSYEIRPGKHLGVCISVANNRLFVGSIPKNKTKENILEEF
SKV---TEGLVDVILYHQPDDKKKNRGFCFLEYEDHKSAAQARRRLMSGKVKVWGNVVTV
EWADPVEEPDPEVMAK--------VKVLFVRNLATTVTEEILEKSFSEFGKLERVKKLKD
YAFVHFEDRGAAVKAMDEMNGKEIEGEEIEIVLAKPPDKKRKERQAARQASRSTAYEDYY
YHPPPRMPPPIRGRGRGGGRGGYGYPPDYYGYEDYYDDYYGYDYHDYRGGYEDPYYGYDD
GYAVRGRGG-GRGGRGAPPPPRGRGAPPPRGRAGYSQRGAPLGPPRGSRGGRGGPAQQQR
GRGSRGSRGNRGGNVGGKRKADGYNQPDSKRRQTNNQQNWGSQPIAQQPLQQGGDYSGNY
GYNNDNQEFYQDTYGQQWK
>tr|A0A6J3JQH7|A0A6J3JQH7_SAPAP
------------------------------------------------------------
------------------------------------------------------------
------------------------------------------------------------
---------------------------------------------------------MAN
QVNGNAVQLKEEEEPMDTSSVTHTEHYKTLIEAGLPQKVAERLDEIFQTGLVAYVDLDER
AIDALREFNEEGALSVLQQFKESDLSHVQNKSAFLCGVMKTYRQREKQGSKVQESTKGPD
EAKIKALLERTGYTLDVTTGQRKYGGPPPDSVYSGMQPGIGTE-----------------
---------VFVGKIPRDLYEDELVPLFEKAGPIWDLRLMMDPLSGQNRGYAFITFCGKE
AAQEAVK-----------LCDSYEIRPGKHLGVCISVANNRLFVGSIPKNKTKENILEEF
SKV---TEGLVDVILYHQPDDKKKNRGFCFLEYEDHKSAAQARRRLMSGKVKVWGNVVTV
EWADPVEEPDPEVMAK--------VKVLFVRNLATTVTEEILEKSFSEFGKLERVKKLKD
YAFVHFEDRGAAVKAMDEMNGKEIEGEEIEIVLAKPPDKKRKERQAARQASRSTAYEDYY
YHPPPRMPPPIRGRGRGGGRGGYGYPPDYYGYEDYYDDYYGYDYHDYRGGYEDPYYGYDD
GYAVRGRGG-GRGGRGAPPPPRGRGAPPPRGRAGYSQRGAPLGPPRGSRGGRGGPAQQQR
GRGSRGSRGNRGGNVGGKRKADGYNQPDSKRRQTNNQQNWGSQPIAQQPLQQGGDYSGNY
GYNNDNQEFYQDTYGQQWK
>tr|A0A6J3Q5R0|A0A6J3Q5R0_TURTR
------------------------------------------------------------
------------------------------------------------------------
------------------------------------------------------------
---------------------------------------------------------MAN
QVNGNAVQLKEEEEPMDTSSVTHTEHYKTLIEAGLPQKVAERLDEIFQTGLVAYVDLDER
AIDALREFNEEGALSVLQQFKESDLSHVQNKSAFLCGVMKTYRQREKQGSKVQESTKGPD
EAKIKALLERTGYTLDVTTGQRKYGGPPPDSVYSGMQPGIGTE-----------------
---------VFVGKIPRDLYEDELVPLFEKAGPIWDLRLMMDPLSGQNRGYAFITFCGKE
AAQEAVK-----------LCDSYEIRPGKHLGVCISVANNRLFVGSIPKNKTKENILEEF
SKV---TEGLVDVILYHQPDDKKKNRGFCFLEYEDHKSAAQARRRLMSGKVKVWGNVVTV
EWADPVEEPDPEVMAK--------VKVLFVRNLATTVTEEILEKSFSEFGKLERVKKLKD
YAFVHFEDRGAAVKAMDEMNGKEIEGEEIEIVLAKPPDKKRKERQAARQASRSTAYEDYY
YHPPPRMPPPIRGRGRGGGRGGYGYPPDYYGYEDYYDDYYGYDYHDYRGGYEDPYYGYDD
GYAVRGRGG-GRGGRGAPPPPRGRGAPPPRGRAGYSQRGAPLGPPRGSRGGRGGPAQQQR
GRGSRGSRGNRGGNVGGKRKADGYNQPDSKRRQTNNQQNWGSQPIAQQPLQQGGDYSGNY
GYNNDNQEFYQDTYGQQWK
>tr|U3FR96|U3FR96_CALJA
------------------------------------------------------------
------------------------------------------------------------
------------------------------------------------------------
---------------------------------------------------------MAN
QVNGNAVQLKEEEEPMDTSSVTHTEHYKTLIEAGLPQKVAERLDEIFQTGLVAYVDLDER
AIDALREFNEEGALSVLQQFKESDLSHVQNKSAFLCGVMKTYRQREKQGSKVQESTKGPD
EAKIKALLERTGYTLDVTTGQRKYGGPPPDSVYSGMQPGIGTE-----------------
---------VFVGKIPRDLYEDELVPLFEKAGPIWDLRLMMDPLSGQNRGYAFITFCGKE
AAQEAVK-----------LCDSYEIRPGKHLGVCISVANNRLFVGSIPKNKTKENILEEF
SKV---TEGLVDVILYHQPDDKKKNRGFCFLEYEDHKSAAQARRRLMSGKVKVWGNVVTV
EWADPVEEPDPEVMAK--------VKVLFVRNLATTVTEEILEKSFSEFGKLERVKKLKD
YAFVHFEDRGAAVKAMDEMNGKEIEGEEIEIVLAKPPDKKRKERQAARQASRSTAYEDYY
YHPPPRMPPPIRGRGRGGGRGGYGYPPDYYGYEDYYDDYYGYDYHDYRGGYEDPYYGYDD
GYAVRGRGG-GRGGRGAPPPPRGRGAPPPRGRAGYSQRGAPLGPPRGSRGGRGGPAQQQR
GRGSRGSRGNRGGNVGGKRKADGYNQPDSKRRQTNNQQNWGSQPIAQQPLQQGGDYSGNY
GYNNDNQEFYQDTYGQQWK
>sp|O43390|HNRPR_HUMAN
------------------------------------------------------------
------------------------------------------------------------
------------------------------------------------------------
---------------------------------------------------------MAN
QVNGNAVQLKEEEEPMDTSSVTHTEHYKTLIEAGLPQKVAERLDEIFQTGLVAYVDLDER
AIDALREFNEEGALSVLQQFKESDLSHVQNKSAFLCGVMKTYRQREKQGSKVQESTKGPD
EAKIKALLERTGYTLDVTTGQRKYGGPPPDSVYSGVQPGIGTE-----------------
---------VFVGKIPRDLYEDELVPLFEKAGPIWDLRLMMDPLSGQNRGYAFITFCGKE
AAQEAVK-----------LCDSYEIRPGKHLGVCISVANNRLFVGSIPKNKTKENILEEF
SKV---TEGLVDVILYHQPDDKKKNRGFCFLEYEDHKSAAQARRRLMSGKVKVWGNVVTV
EWADPVEEPDPEVMAK--------VKVLFVRNLATTVTEEILEKSFSEFGKLERVKKLKD
YAFVHFEDRGAAVKAMDEMNGKEIEGEEIEIVLAKPPDKKRKERQAARQASRSTAYEDYY
YHPPPRMPPPIRGRGRGGGRGGYGYPPDYYGYEDYYDDYYGYDYHDYRGGYEDPYYGYDD
GYAVRGRGG-GRGGRGAPPPPRGRGAPPPRGRAGYSQRGAPLGPPRGSRGGRGGPAQQQR
GRGSRGSRGNRGGNVGGKRKADGYNQPDSKRRQTNNQQNWGSQPIAQQPLQQGGDYSGNY
GYNNDNQEFYQDTYGQQWK
>tr|A0A2U3VIY7|A0A2U3VIY7_ODORO
------------------------------------------------------------
------------------------------------------------------------
------------------------------------------------------------
---------------------------------------------------------MAN
QVNGNAVQLKEEEEPMDTSSVTHTEHYKTLIEAGLPQKVAERLDEIFQTGLVAYVDLDER
AIDALREFNEEGALSVLQQFKESDLSHVQNKSAFLCGVMKTYRQREKQGSKVQESTKGPD
EAKIKALLERTGYTLDVTTGQRKYGGPPPDSVYSGVQPGIGTE-----------------
---------VFVGKIPRDLYEDELVPLFEKAGPIWDLRLMMDPLSGQNRGYAFITFCGKE
AAQEAVK-----------LCDSYEIRPGKHLGVCISVANNRLFVGSIPKNKTKENILEEF
SKV---TEGLVDVILYHQPDDKKKNRGFCFLEYEDHKSAAQARRRLMSGKVKVWGNVVTV
EWADPVEEPDPEVMAK--------VKVLFVRNLATTVTEEILEKSFSEFGKLERVKKLKD
YAFVHFEDRGAAVKAMDEMNGKEIEGEEIEIVLAKPPDKKRKERQAARQASRSTAYEDYY
YHPPPRMPPPIRGRGRGGGRGGYGYPPDYYGYEDYYDDYYGYDYHDYRGGYEDPYYGYDD
GYAVRGRGG-GRGGRGAPPPPRGRGAPPPRGRAGYSQRGAPLGPPRGSRGGRGGPAQQQR
GRGSRGSRGNRGGNVGGKRKADGYNQPDSKRRQTNNQQNWGSQPIAQQPLQQGGDYSGNY
GYNNDNQEFYQDTYGQQWK
>tr|A0A2K5HVJ1|A0A2K5HVJ1_COLAP
------------------------------------------------------------
------------------------------------------------------------
------------------------------------------------------------
---------------------------------------------------------MAN
QVNGNAVQLKEEEEPMDTSSVTHTEHYKTLIEAGLPQKVAERLDEIFQTGLVAYVDLDER
AIDALREFNEEGALSVLQQFKESDLSHVQNKSAFLCGVMKTYRQREKQGSKVQESTKGPD
EAKIKALLERTGYTLDVTTGQRKYGGPPPDSVYSGVQPGIGTE-----------------
---------VFVGKIPRDLYEDELVPLFEKAGPIWDLRLMMDPLSGQNRGYAFITFCGKE
AAQEAVK-----------LCDSYEIRPGKHLGVCISVANNRLFVGSIPKNKTKENILEEF
SKV---TEGLVDVILYHQPDDKKKNRGFCFLEYEDHKSAAQARRRLMSGKVKVWGNVVTV
EWADPVEEPDPEVMAK--------VKVLFVRNLATTVTEEILEKSFSEFGKLERVKKLKD
YAFVHFEDRGAAVKAMDEMNGKEIEGEEIEIVLAKPPDKKRKERQAARQASRSTAYEDYY
YHPPPRMPPPIRGRGRGGGRGGYGYPPDYYGYEDYYDDYYGYDYHDYRGGYEDPYYGYDD
GYAVRGRGG-GRGGRGAPPPPRGRGAPPPRGRAGYSQRGAPLGPPRGSRGGRGGPAQQQR
GRGSRGSRGNRGGNVGGKRKADGYNQPDSKRRQTNNQQNWGSQPIAQQPLQQGGDYSGNY
GYNNDNQEFYQDTYGQQWK
>tr|A0A485MY87|A0A485MY87_LYNPA
------------------------------------------------------------
------------------------------------------------------------
------------------------------------------------------------
---------------------------------------------------------MAN
QVNGNAVQLKEEEEPMDTSSVTHTEHYKTLIEAGLPQKVAERLDEIFQTGLVAYVDLDER
AIDALREFNEEGALSVLQQFKESDLSHVQNKSAFLCGVMKTYRQREKQGSKVQESTKGPD
EAKIKALLERTGYTLDVTTGQRKYGGPPPDSVYSGVQPGIGTE-----------------
---------VFVGKIPRDLYEDELVPLFEKAGPIWDLRLMMDPLSGQNRGYAFITFCGKE
AAQEAVK-----------LCDSYEIRPGKHLGVCISVANNRLFVGSIPKNKTKENILEEF
SKV---TEGLVDVILYHQPDDKKKNRGFCFLEYEDHKSAAQARRRLMSGKVKVWGNVVTV
EWADPVEEPDPEVMAK--------VKVLFVRNLATTVTEEILEKSFSEFGKLERVKKLKD
YAFVHFEDRGAAVKAMDEMNGKEIEGEEIEIVLAKPPDKKRKERQAARQASRSTAYEDYY
YHPPPRMPPPIRGRGRGGGRGGYGYPPDYYGYEDYYDDYYGYDYHDYRGGYEDPYYGYDD
GYAVRGRGG-GRGGRGAPPPPRGRGAPPPRGRAGYSQRGAPLGPPRGSRGGRGGPAQQQR
GRGSRGSRGNRGGNVGGKRKADGYNQPDSKRRQTNNQQNWGSQPIAQQPLQQGGDYSGNY
GYNNDNQEFYQDTYGQQWK
>tr|A0A452SS63|A0A452SS63_URSAM
------------------------------------------------------------
------------------------------------------------------------
------------------------------------------------------------
---------------------------------------------------------MAN
QVNGNAVQLKEEEEPMDTSSVTHTEHYKTLIEAGLPQKVAERLDEIFQTGLVAYVDLDER
AIDALREFNEEGALSVLQQFKESDLSHVQNKSAFLCGVMKTYRQREKQGSKVQESTKGPD
EAKIKALLERTGYTLDVTTGQRKYGGPPPDSVYSGVQPGIGTE-----------------
---------VFVGKIPRDLYEDELVPLFEKAGPIWDLRLMMDPLSGQNRGYAFITFCGKE
AAQEAVK-----------LCDSYEIRPGKHLGVCISVANNRLFVGSIPKNKTKENILEEF
SKV---TEGLVDVILYHQPDDKKKNRGFCFLEYEDHKSAAQARRRLMSGKVKVWGNVVTV
EWADPVEEPDPEVMAK--------VKVLFVRNLATTVTEEILEKSFSEFGKLERVKKLKD
YAFVHFEDRGAAVKAMDEMNGKEIEGEEIEIVLAKPPDKKRKERQAARQASRSTAYEDYY
YHPPPRMPPPIRGRGRGGGRGGYGYPPDYYGYEDYYDDYYGYDYHDYRGGYEDPYYGYDD
GYAVRGRGG-GRGGRGAPPPPRGRGAPPPRGRAGYSQRGAPLGPPRGSRGGRGGPAQQQR
GRGSRGSRGNRGGNVGGKRKADGYNQPDSKRRQTNNQQNWGSQPIAQQPLQQGGDYSGNY
GYNNDNQEFYQDTYGQQWK
>tr|A0A6P6IKA2|A0A6P6IKA2_PUMCO
------------------------------------------------------------
------------------------------------------------------------
------------------------------------------------------------
---------------------------------------------------------MAN
QVNGNAVQLKEEEEPMDTSSVTHTEHYKTLIEAGLPQKVAERLDEIFQTGLVAYVDLDER
AIDALREFNEEGALSVLQQFKESDLSHVQNKSAFLCGVMKTYRQREKQGSKVQESTKGPD
EAKIKALLERTGYTLDVTTGQRKYGGPPPDSVYSGVQPGIGTE-----------------
---------VFVGKIPRDLYEDELVPLFEKAGPIWDLRLMMDPLSGQNRGYAFITFCGKE
AAQEAVK-----------LCDSYEIRPGKHLGVCISVANNRLFVGSIPKNKTKENILEEF
SKV---TEGLVDVILYHQPDDKKKNRGFCFLEYEDHKSAAQARRRLMSGKVKVWGNVVTV
EWADPVEEPDPEVMAK--------VKVLFVRNLATTVTEEILEKSFSEFGKLERVKKLKD
YAFVHFEDRGAAVKAMDEMNGKEIEGEEIEIVLAKPPDKKRKERQAARQASRSTAYEDYY
YHPPPRMPPPIRGRGRGGGRGGYGYPPDYYGYEDYYDDYYGYDYHDYRGGYEDPYYGYDD
GYAVRGRGG-GRGGRGAPPPPRGRGAPPPRGRAGYSQRGAPLGPPRGSRGGRGGPAQQQR
GRGSRGSRGNRGGNVGGKRKADGYNQPDSKRRQTNNQQNWGSQPIAQQPLQQGGDYSGNY
GYNNDNQEFYQDTYGQQWK
>tr|A0A2K5WY29|A0A2K5WY29_MACFA
------------------------------------------------------------
------------------------------------------------------------
------------------------------------------------------------
---------------------------------------------------------MAN
QVNGNAVQLKEEEEPMDTSSVTHTEHYKTLIEAGLPQKVAERLDEIFQTGLVAYVDLDER
AIDALREFNEEGALSVLQQFKESDLSHVQNKSAFLCGVMKTYRQREKQGSKVQESTKGPD
EAKIKALLERTGYTLDVTTGQRKYGGPPPDSVYSGVQPGIGTE-----------------
---------VFVGKIPRDLYEDELVPLFEKAGPIWDLRLMMDPLSGQNRGYAFITFCGKE
AAQEAVK-----------LCDSYEIRPGKHLGVCISVANNRLFVGSIPKNKTKENILEEF
SKV---TEGLVDVILYHQPDDKKKNRGFCFLEYEDHKSAAQARRRLMSGKVKVWGNVVTV
EWADPVEEPDPEVMAK--------VKVLFVRNLATTVTEEILEKSFSEFGKLERVKKLKD
YAFVHFEDRGAAVKAMDEMNGKEIEGEEIEIVLAKPPDKKRKERQAARQASRSTAYEDYY
YHPPPRMPPPIRGRGRGGGRGGYGYPPDYYGYEDYYDDYYGYDYHDYRGGYEDPYYGYDD
GYAVRGRGG-GRGGRGAPPPPRGRGAPPPRGRAGYSQRGAPLGPPRGSRGGRGGPAQQQR
GRGSRGSRGNRGGNVGGKRKADGYNQPDSKRRQTNNQQNWGSQPIAQQPLQQGGDYSGNY
GYNNDNQEFYQDTYGQQWK
>tr|A0A667HM82|A0A667HM82_LYNCA
------------------------------------------------------------
------------------------------------------------------------
------------------------------------------------------------
---------------------------------------------------------MAN
QVNGNAVQLKEEEEPMDTSSVTHTEHYKTLIEAGLPQKVAERLDEIFQTGLVAYVDLDER
AIDALREFNEEGALSVLQQFKESDLSHVQNKSAFLCGVMKTYRQREKQGSKVQESTKGPD
EAKIKALLERTGYTLDVTTGQRKYGGPPPDSVYSGVQPGIGTE-----------------
---------VFVGKIPRDLYEDELVPLFEKAGPIWDLRLMMDPLSGQNRGYAFITFCGKE
AAQEAVK-----------LCDSYEIRPGKHLGVCISVANNRLFVGSIPKNKTKENILEEF
SKV---TEGLVDVILYHQPDDKKKNRGFCFLEYEDHKSAAQARRRLMSGKVKVWGNVVTV
EWADPVEEPDPEVMAK--------VKVLFVRNLATTVTEEILEKSFSEFGKLERVKKLKD
YAFVHFEDRGAAVKAMDEMNGKEIEGEEIEIVLAKPPDKKRKERQAARQASRSTAYEDYY
YHPPPRMPPPIRGRGRGGGRGGYGYPPDYYGYEDYYDDYYGYDYHDYRGGYEDPYYGYDD
GYAVRGRGG-GRGGRGAPPPPRGRGAPPPRGRAGYSQRGAPLGPPRGSRGGRGGPAQQQR
GRGSRGSRGNRGGNVGGKRKADGYNQPDSKRRQTNNQQNWGSQPIAQQPLQQGGDYSGNY
GYNNDNQEFYQDTYGQQWK
>tr|G3SIJ9|G3SIJ9_GORGO
------------------------------------------------------------
------------------------------------------------------------
------------------------------------------------------------
---------------------------------------------------------MAN
QVNGNAVQLKEEEEPMDTSSVTHTEHYKTLIEAGLPQKVAERLDEIFQTGLVAYVDLDER
AIDALREFNEEGALSVLQQFKESDLSHVQNKSAFLCGVMKTYRQREKQGSKVQESTKGPD
EAKIKALLERTGYTLDVTTGQRKYGGPPPDSVYSGVQPGIGTE-----------------
---------VFVGKIPRDLYEDELVPLFEKAGPIWDLRLMMDPLSGQNRGYAFITFCGKE
AAQEAVK-----------LCDSYEIRPGKHLGVCISVANNRLFVGSIPKNKTKENILEEF
SKV---TEGLVDVILYHQPDDKKKNRGFCFLEYEDHKSAAQARRRLMSGKVKVWGNVVTV
EWADPVEEPDPEVMAK--------VKVLFVRNLATTVTEEILEKSFSEFGKLERVKKLKD
YAFVHFEDRGAAVKAMDEMNGKEIEGEEIEIVLAKPPDKKRKERQAARQASRSTAYEDYY
YHPPPRMPPPIRGRGRGGGRGGYGYPPDYYGYEDYYDDYYGYDYHDYRGGYEDPYYGYDD
GYAVRGRGG-GRGGRGAPPPPRGRGAPPPRGRAGYSQRGAPLGPPRGSRGGRGGPAQQQR
GRGSRGSRGNRGGNVGGKRKADGYNQPDSKRRQTNNQQNWGSQPIAQQPLQQGGDYSGNY
GYNNDNQEFYQDTYGQQWK
>tr|A0A8I3NWS4|A0A8I3NWS4_CANLF
------------------------------------------------------------
------------------------------------------------------------
------------------------------------------------------------
---------------------------------------------------------MAN
QVNGNAVQLKEEEEPMDTSSVTHTEHYKTLIEAGLPQKVAERLDEIFQTGLVAYVDLDER
AIDALREFNEEGALSVLQQFKESDLSHVQNKSAFLCGVMKTYRQREKQGSKVQESTKGPD
EAKIKALLERTGYTLDVTTGQRKYGGPPPDSVYSGVQPGIGTE-----------------
---------VFVGKIPRDLYEDELVPLFEKAGPIWDLRLMMDPLSGQNRGYAFITFCGKE
AAQEAVK-----------LCDSYEIRPGKHLGVCISVANNRLFVGSIPKNKTKENILEEF
SKV---TEGLVDVILYHQPDDKKKNRGFCFLEYEDHKSAAQARRRLMSGKVKVWGNVVTV
EWADPVEEPDPEVMAK--------VKVLFVRNLATTVTEEILEKSFSEFGKLERVKKLKD
YAFVHFEDRGAAVKAMDEMNGKEIEGEEIEIVLAKPPDKKRKERQAARQASRSTAYEDYY
YHPPPRMPPPIRGRGRGGGRGGYGYPPDYYGYEDYYDDYYGYDYHDYRGGYEDPYYGYDD
GYAVRGRGG-GRGGRGAPPPPRGRGAPPPRGRAGYSQRGAPLGPPRGSRGGRGGPAQQQR
GRGSRGSRGNRGGNVGGKRKADGYNQPDSKRRQTNNQQNWGSQPIAQQPLQQGGDYSGNY
GYNNDNQEFYQDTYGQQWK
>tr|A0A6G1AJ29|A0A6G1AJ29_CROCR
------------------------------------------------------------
------------------------------------------------------------
------------------------------------------------------------
---------------------------------------------------------MAN
QVNGNAVQLKEEEEPMDTSSVTHTEHYKTLIEAGLPQKVAERLDEIFQTGLVAYVDLDER
AIDALREFNEEGALSVLQQFKESDLSHVQNKSAFLCGVMKTYRQREKQGSKVQESTKGPD
EAKIKALLERTGYTLDVTTGQRKYGGPPPDSVYSGVQPGIGTE-----------------
---------VFVGKIPRDLYEDELVPLFEKAGPIWDLRLMMDPLSGQNRGYAFITFCGKE
AAQEAVK-----------LCDSYEIRPGKHLGVCISVANNRLFVGSIPKNKTKENILEEF
SKV---TEGLVDVILYHQPDDKKKNRGFCFLEYEDHKSAAQARRRLMSGKVKVWGNVVTV
EWADPVEEPDPEVMAK--------VKVLFVRNLATTVTEEILEKSFSEFGKLERVKKLKD
YAFVHFEDRGAAVKAMDEMNGKEIEGEEIEIVLAKPPDKKRKERQAARQASRSTAYEDYY
YHPPPRMPPPIRGRGRGGGRGGYGYPPDYYGYEDYYDDYYGYDYHDYRGGYEDPYYGYDD
GYAVRGRGG-GRGGRGAPPPPRGRGAPPPRGRAGYSQRGAPLGPPRGSRGGRGGPAQQQR
GRGSRGSRGNRGGNVGGKRKADGYNQPDSKRRQTNNQQNWGSQPIAQQPLQQGGDYSGNY
GYNNDNQEFYQDTYGQQWK
>tr|G1RAR3|G1RAR3_NOMLE
------------------------------------------------------------
------------------------------------------------------------
------------------------------------------------------------
---------------------------------------------------------MAN
QVNGNAVQLKEEEEPMDTSSVTHTEHYKTLIEAGLPQKVAERLDEIFQTGLVAYVDLDER
AIDALREFNEEGALSVLQQFKESDLSHVQNKSAFLCGVMKTYRQREKQGSKVQESTKGPD
EAKIKALLERTGYTLDVTTGQRKYGGPPPDSVYSGVQPGIGTE-----------------
---------VFVGKIPRDLYEDELVPLFEKAGPIWDLRLMMDPLSGQNRGYAFITFCGKE
AAQEAVK-----------LCDSYEIRPGKHLGVCISVANNRLFVGSIPKNKTKENILEEF
SKV---TEGLVDVILYHQPDDKKKNRGFCFLEYEDHKSAAQARRRLMSGKVKVWGNVVTV
EWADPVEEPDPEVMAK--------VKVLFVRNLATTVTEEILEKSFSEFGKLERVKKLKD
YAFVHFEDRGAAVKAMDEMNGKEIEGEEIEIVLAKPPDKKRKERQAARQASRSTAYEDYY
YHPPPRMPPPIRGRGRGGGRGGYGYPPDYYGYEDYYDDYYGYDYHDYRGGYEDPYYGYDD
GYAVRGRGG-GRGGRGAPPPPRGRGAPPPRGRAGYSQRGAPLGPPRGSRGGRGGPAQQQR
GRGSRGSRGNRGGNVGGKRKADGYNQPDSKRRQTNNQQNWGSQPIAQQPLQQGGDYSGNY
GYNNDNQEFYQDTYGQQWK
>tr|A0A8C0L866|A0A8C0L866_CANLU
------------------------------------------------------------
------------------------------------------------------------
------------------------------------------------------------
---------------------------------------------------------MAN
QVNGNAVQLKEEEEPMDTSSVTHTEHYKTLIEAGLPQKVAERLDEIFQTGLVAYVDLDER
AIDALREFNEEGALSVLQQFKESDLSHVQNKSAFLCGVMKTYRQREKQGSKVQESTKGPD
EAKIKALLERTGYTLDVTTGQRKYGGPPPDSVYSGVQPGIGTE-----------------
---------VFVGKIPRDLYEDELVPLFEKAGPIWDLRLMMDPLSGQNRGYAFITFCGKE
AAQEAVK-----------LCDSYEIRPGKHLGVCISVANNRLFVGSIPKNKTKENILEEF
SKV---TEGLVDVILYHQPDDKKKNRGFCFLEYEDHKSAAQARRRLMSGKVKVWGNVVTV
EWADPVEEPDPEVMAK--------VKVLFVRNLATTVTEEILEKSFSEFGKLERVKKLKD
YAFVHFEDRGAAVKAMDEMNGKEIEGEEIEIVLAKPPDKKRKERQAARQASRSTAYEDYY
YHPPPRMPPPIRGRGRGGGRGGYGYPPDYYGYEDYYDDYYGYDYHDYRGGYEDPYYGYDD
GYAVRGRGG-GRGGRGAPPPPRGRGAPPPRGRAGYSQRGAPLGPPRGSRGGRGGPAQQQR
GRGSRGSRGNRGGNVGGKRKADGYNQPDSKRRQTNNQQNWGSQPIAQQPLQQGGDYSGNY
GYNNDNQEFYQDTYGQQWK
>tr|A0A673TI78|A0A673TI78_SURSU
------------------------------------------------------------
------------------------------------------------------------
------------------------------------------------------------
---------------------------------------------------------MAN
QVNGNAVQLKEEEEPMDTSSVTHTEHYKTLIEAGLPQKVAERLDEIFQTGLVAYVDLDER
AIDALREFNEEGALSVLQQFKESDLSHVQNKSAFLCGVMKTYRQREKQGSKVQESTKGPD
EAKIKALLERTGYTLDVTTGQRKYGGPPPDSVYSGVQPGIGTE-----------------
---------VFVGKIPRDLYEDELVPLFEKAGPIWDLRLMMDPLSGQNRGYAFITFCGKE
AAQEAVK-----------LCDSYEIRPGKHLGVCISVANNRLFVGSIPKNKTKENILEEF
SKV---TEGLVDVILYHQPDDKKKNRGFCFLEYEDHKSAAQARRRLMSGKVKVWGNVVTV
EWADPVEEPDPEVMAK--------VKVLFVRNLATTVTEEILEKSFSEFGKLERVKKLKD
YAFVHFEDRGAAVKAMDEMNGKEIEGEEIEIVLAKPPDKKRKERQAARQASRSTAYEDYY
YHPPPRMPPPIRGRGRGGGRGGYGYPPDYYGYEDYYDDYYGYDYHDYRGGYEDPYYGYDD
GYAVRGRGG-GRGGRGAPPPPRGRGAPPPRGRAGYSQRGAPLGPPRGSRGGRGGPAQQQR
GRGSRGSRGNRGGNVGGKRKADGYNQPDSKRRQTNNQQNWGSQPIAQQPLQQGGDYSGNY
GYNNDNQEFYQDTYGQQWK
>tr|A0A8C9GU59|A0A8C9GU59_9PRIM
------------------------------------------------------------
------------------------------------------------------------
------------------------------------------------------------
---------------------------------------------------------MAN
QVNGNAVQLKEEEEPMDTSSVTHTEHYKTLIEAGLPQKVAERLDEIFQTGLVAYVDLDER
AIDALREFNEEGALSVLQQFKESDLSHVQNKSAFLCGVMKTYRQREKQGSKVQESTKGPD
EAKIKALLERTGYTLDVTTGQRKYGGPPPDSVYSGVQPGIGTE-----------------
---------VFVGKIPRDLYEDELVPLFEKAGPIWDLRLMMDPLSGQNRGYAFITFCGKE
AAQEAVK-----------LCDSYEIRPGKHLGVCISVANNRLFVGSIPKNKTKENILEEF
SKV---TEGLVDVILYHQPDDKKKNRGFCFLEYEDHKSAAQARRRLMSGKVKVWGNVVTV
EWADPVEEPDPEVMAK--------VKVLFVRNLATTVTEEILEKSFSEFGKLERVKKLKD
YAFVHFEDRGAAVKAMDEMNGKEIEGEEIEIVLAKPPDKKRKERQAARQASRSTAYEDYY
YHPPPRMPPPIRGRGRGGGRGGYGYPPDYYGYEDYYDDYYGYDYHDYRGGYEDPYYGYDD
GYAVRGRGG-GRGGRGAPPPPRGRGAPPPRGRAGYSQRGAPLGPPRGSRGGRGGPAQQQR
GRGSRGSRGNRGGNVGGKRKADGYNQPDSKRRQTNNQQNWGSQPIAQQPLQQGGDYSGNY
GYNNDNQEFYQDTYGQQWK
>tr|A0A3Q7MXK7|A0A3Q7MXK7_CALUR
------------------------------------------------------------
------------------------------------------------------------
------------------------------------------------------------
---------------------------------------------------------MAN
QVNGNAVQLKEEEEPMDTSSVTHTEHYKTLIEAGLPQKVAERLDEIFQTGLVAYVDLDER
AIDALREFNEEGALSVLQQFKESDLSHVQNKSAFLCGVMKTYRQREKQGSKVQESTKGPD
EAKIKALLERTGYTLDVTTGQRKYGGPPPDSVYSGVQPGIGTE-----------------
---------VFVGKIPRDLYEDELVPLFEKAGPIWDLRLMMDPLSGQNRGYAFITFCGKE
AAQEAVK-----------LCDSYEIRPGKHLGVCISVANNRLFVGSIPKNKTKENILEEF
SKV---TEGLVDVILYHQPDDKKKNRGFCFLEYEDHKSAAQARRRLMSGKVKVWGNVVTV
EWADPVEEPDPEVMAK--------VKVLFVRNLATTVTEEILEKSFSEFGKLERVKKLKD
YAFVHFEDRGAAVKAMDEMNGKEIEGEEIEIVLAKPPDKKRKERQAARQASRSTAYEDYY
YHPPPRMPPPIRGRGRGGGRGGYGYPPDYYGYEDYYDDYYGYDYHDYRGGYEDPYYGYDD
GYAVRGRGG-GRGGRGAPPPPRGRGAPPPRGRAGYSQRGAPLGPPRGSRGGRGGPAQQQR
GRGSRGSRGNRGGNVGGKRKADGYNQPDSKRRQTNNQQNWGSQPIAQQPLQQGGDYSGNY
GYNNDNQEFYQDTYGQQWK
>tr|A0A096MZV5|A0A096MZV5_PAPAN
------------------------------------------------------------
------------------------------------------------------------
------------------------------------------------------------
---------------------------------------------------------MAN
QVNGNAVQLKEEEEPMDTSSVTHTEHYKTLIEAGLPQKVAERLDEIFQTGLVAYVDLDER
AIDALREFNEEGALSVLQQFKESDLSHVQNKSAFLCGVMKTYRQREKQGSKVQESTKGPD
EAKIKALLERTGYTLDVTTGQRKYGGPPPDSVYSGVQPGIGTE-----------------
---------VFVGKIPRDLYEDELVPLFEKAGPIWDLRLMMDPLSGQNRGYAFITFCGKE
AAQEAVK-----------LCDSYEIRPGKHLGVCISVANNRLFVGSIPKNKTKENILEEF
SKV---TEGLVDVILYHQPDDKKKNRGFCFLEYEDHKSAAQARRRLMSGKVKVWGNVVTV
EWADPVEEPDPEVMAK--------VKVLFVRNLATTVTEEILEKSFSEFGKLERVKKLKD
YAFVHFEDRGAAVKAMDEMNGKEIEGEEIEIVLAKPPDKKRKERQAARQASRSTAYEDYY
YHPPPRMPPPIRGRGRGGGRGGYGYPPDYYGYEDYYDDYYGYDYHDYRGGYEDPYYGYDD
GYAVRGRGG-GRGGRGAPPPPRGRGAPPPRGRAGYSQRGAPLGPPRGSRGGRGGPAQQQR
GRGSRGSRGNRGGNVGGKRKADGYNQPDSKRRQTNNQQNWGSQPIAQQPLQQGGDYSGNY
GYNNDNQEFYQDTYGQQWK
>tr|A0A2Y9GKQ6|A0A2Y9GKQ6_NEOSC
------------------------------------------------------------
------------------------------------------------------------
------------------------------------------------------------
---------------------------------------------------------MAN
QVNGNAVQLKEEEEPMDTSSVTHTEHYKTLIEAGLPQKVAERLDEIFQTGLVAYVDLDER
AIDALREFNEEGALSVLQQFKESDLSHVQNKSAFLCGVMKTYRQREKQGSKVQESTKGPD
EAKIKALLERTGYTLDVTTGQRKYGGPPPDSVYSGVQPGIGTE-----------------
---------VFVGKIPRDLYEDELVPLFEKAGPIWDLRLMMDPLSGQNRGYAFITFCGKE
AAQEAVK-----------LCDSYEIRPGKHLGVCISVANNRLFVGSIPKNKTKENILEEF
SKV---TEGLVDVILYHQPDDKKKNRGFCFLEYEDHKSAAQARRRLMSGKVKVWGNVVTV
EWADPVEEPDPEVMAK--------VKVLFVRNLATTVTEEILEKSFSEFGKLERVKKLKD
YAFVHFEDRGAAVKAMDEMNGKEIEGEEIEIVLAKPPDKKRKERQAARQASRSTAYEDYY
YHPPPRMPPPIRGRGRGGGRGGYGYPPDYYGYEDYYDDYYGYDYHDYRGGYEDPYYGYDD
GYAVRGRGG-GRGGRGAPPPPRGRGAPPPRGRAGYSQRGAPLGPPRGSRGGRGGPAQQQR
GRGSRGSRGNRGGNVGGKRKADGYNQPDSKRRQTNNQQNWGSQPIAQQPLQQGGDYSGNY
GYNNDNQEFYQDTYGQQWK
>tr|A0A2I2UFR7|A0A2I2UFR7_FELCA
------------------------------------------------------------
------------------------------------------------------------
------------------------------------------------------------
---------------------------------------------------------MAN
QVNGNAVQLKEEEEPMDTSSVTHTEHYKTLIEAGLPQKVAERLDEIFQTGLVAYVDLDER
AIDALREFNEEGALSVLQQFKESDLSHVQNKSAFLCGVMKTYRQREKQGSKVQESTKGPD
EAKIKALLERTGYTLDVTTGQRKYGGPPPDSVYSGVQPGIGTE-----------------
---------VFVGKIPRDLYEDELVPLFEKAGPIWDLRLMMDPLSGQNRGYAFITFCGKE
AAQEAVK-----------LCDSYEIRPGKHLGVCISVANNRLFVGSIPKNKTKENILEEF
SKV---TEGLVDVILYHQPDDKKKNRGFCFLEYEDHKSAAQARRRLMSGKVKVWGNVVTV
EWADPVEEPDPEVMAK--------VKVLFVRNLATTVTEEILEKSFSEFGKLERVKKLKD
YAFVHFEDRGAAVKAMDEMNGKEIEGEEIEIVLAKPPDKKRKERQAARQASRSTAYEDYY
YHPPPRMPPPIRGRGRGGGRGGYGYPPDYYGYEDYYDDYYGYDYHDYRGGYEDPYYGYDD
GYAVRGRGG-GRGGRGAPPPPRGRGAPPPRGRAGYSQRGAPLGPPRGSRGGRGGPAQQQR
GRGSRGSRGNRGGNVGGKRKADGYNQPDSKRRQTNNQQNWGSQPIAQQPLQQGGDYSGNY
GYNNDNQEFYQDTYGQQWK
>tr|A0A2K5ME87|A0A2K5ME87_CERAT
------------------------------------------------------------
------------------------------------------------------------
------------------------------------------------------------
---------------------------------------------------------MAN
QVNGNAVQLKEEEEPMDTSSVTHTEHYKTLIEAGLPQKVAERLDEIFQTGLVAYVDLDER
AIDALREFNEEGALSVLQQFKESDLSHVQNKSAFLCGVMKTYRQREKQGSKVQESTKGPD
EAKIKALLERTGYTLDVTTGQRKYGGPPPDSVYSGVQPGIGTE-----------------
---------VFVGKIPRDLYEDELVPLFEKAGPIWDLRLMMDPLSGQNRGYAFITFCGKE
AAQEAVK-----------LCDSYEIRPGKHLGVCISVANNRLFVGSIPKNKTKENILEEF
SKV---TEGLVDVILYHQPDDKKKNRGFCFLEYEDHKSAAQARRRLMSGKVKVWGNVVTV
EWADPVEEPDPEVMAK--------VKVLFVRNLATTVTEEILEKSFSEFGKLERVKKLKD
YAFVHFEDRGAAVKAMDEMNGKEIEGEEIEIVLAKPPDKKRKERQAARQASRSTAYEDYY
YHPPPRMPPPIRGRGRGGGRGGYGYPPDYYGYEDYYDDYYGYDYHDYRGGYEDPYYGYDD
GYAVRGRGG-GRGGRGAPPPPRGRGAPPPRGRAGYSQRGAPLGPPRGSRGGRGGPAQQQR
GRGSRGSRGNRGGNVGGKRKADGYNQPDSKRRQTNNQQNWGSQPIAQQPLQQGGDYSGNY
GYNNDNQEFYQDTYGQQWK
>tr|A0A8C8YUI3|A0A8C8YUI3_PROSS
------------------------------------------------------------
------------------------------------------------------------
------------------------------------------------------------
---------------------------------------------------------MAN
QVNGNAVQLKEEEEPMDTSSVTHTEHYKTLIEAGLPQKVAERLDEIFQTGLVAYVDLDER
AIDALREFNEEGALSVLQQFKESDLSHVQNKSAFLCGVMKTYRQREKQGSKVQESTKGPD
EAKIKALLERTGYTLDVTTGQRKYGGPPPDSVYSGVQPGIGTE-----------------
---------VFVGKIPRDLYEDELVPLFEKAGPIWDLRLMMDPLSGQNRGYAFITFCGKE
AAQEAVK-----------LCDSYEIRPGKHLGVCISVANNRLFVGSIPKNKTKENILEEF
SKV---TEGLVDVILYHQPDDKKKNRGFCFLEYEDHKSAAQARRRLMSGKVKVWGNVVTV
EWADPVEEPDPEVMAK--------VKVLFVRNLATTVTEEILEKSFSEFGKLERVKKLKD
YAFVHFEDRGAAVKAMDEMNGKEIEGEEIEIVLAKPPDKKRKERQAARQASRSTAYEDYY
YHPPPRMPPPIRGRGRGGGRGGYGYPPDYYGYEDYYDDYYGYDYHDYRGGYEDPYYGYDD
GYAVRGRGG-GRGGRGAPPPPRGRGAPPPRGRAGYSQRGAPLGPPRGSRGGRGGPAQQQR
GRGSRGSRGNRGGNVGGKRKADGYNQPDSKRRQTNNQQNWGSQPIAQQPLQQGGDYSGNY
GYNNDNQEFYQDTYGQQWK
>tr|A0A2Y9K9A2|A0A2Y9K9A2_ENHLU
------------------------------------------------------------
------------------------------------------------------------
------------------------------------------------------------
---------------------------------------------------------MAN
QVNGNAVQLKEEEEPMDTSSVTHTEHYKTLIEAGLPQKVAERLDEIFQTGLVAYVDLDER
AIDALREFNEEGALSVLQQFKESDLSHVQNKSAFLCGVMKTYRQREKQGSKVQESTKGPD
EAKIKALLERTGYTLDVTTGQRKYGGPPPDSVYSGVQPGIGTE-----------------
---------VFVGKIPRDLYEDELVPLFEKAGPIWDLRLMMDPLSGQNRGYAFITFCGKE
AAQEAVK-----------LCDSYEIRPGKHLGVCISVANNRLFVGSIPKNKTKENILEEF
SKV---TEGLVDVILYHQPDDKKKNRGFCFLEYEDHKSAAQARRRLMSGKVKVWGNVVTV
EWADPVEEPDPEVMAK--------VKVLFVRNLATTVTEEILEKSFSEFGKLERVKKLKD
YAFVHFEDRGAAVKAMDEMNGKEIEGEEIEIVLAKPPDKKRKERQAARQASRSTAYEDYY
YHPPPRMPPPIRGRGRGGGRGGYGYPPDYYGYEDYYDDYYGYDYHDYRGGYEDPYYGYDD
GYAVRGRGG-GRGGRGAPPPPRGRGAPPPRGRAGYSQRGAPLGPPRGSRGGRGGPAQQQR
GRGSRGSRGNRGGNVGGKRKADGYNQPDSKRRQTNNQQNWGSQPIAQQPLQQGGDYSGNY
GYNNDNQEFYQDTYGQQWK
>tr|A0A8C8X121|A0A8C8X121_PANLE
------------------------------------------------------------
------------------------------------------------------------
------------------------------------------------------------
---------------------------------------------------------MAN
QVNGNAVQLKEEEEPMDTSSVTHTEHYKTLIEAGLPQKVAERLDEIFQTGLVAYVDLDER
AIDALREFNEEGALSVLQQFKESDLSHVQNKSAFLCGVMKTYRQREKQGSKVQESTKGPD
EAKIKALLERTGYTLDVTTGQRKYGGPPPDSVYSGVQPGIGTE-----------------
---------VFVGKIPRDLYEDELVPLFEKAGPIWDLRLMMDPLSGQNRGYAFITFCGKE
AAQEAVK-----------LCDSYEIRPGKHLGVCISVANNRLFVGSIPKNKTKENILEEF
SKV---TEGLVDVILYHQPDDKKKNRGFCFLEYEDHKSAAQARRRLMSGKVKVWGNVVTV
EWADPVEEPDPEVMAK--------VKVLFVRNLATTVTEEILEKSFSEFGKLERVKKLKD
YAFVHFEDRGAAVKAMDEMNGKEIEGEEIEIVLAKPPDKKRKERQAARQASRSTAYEDYY
YHPPPRMPPPIRGRGRGGGRGGYGYPPDYYGYEDYYDDYYGYDYHDYRGGYEDPYYGYDD
GYAVRGRGG-GRGGRGAPPPPRGRGAPPPRGRAGYSQRGAPLGPPRGSRGGRGGPAQQQR
GRGSRGSRGNRGGNVGGKRKADGYNQPDSKRRQTNNQQNWGSQPIAQQPLQQGGDYSGNY
GYNNDNQEFYQDTYGQQWK
>tr|A0A3Q7TEL3|A0A3Q7TEL3_VULVU
------------------------------------------------------------
------------------------------------------------------------
------------------------------------------------------------
---------------------------------------------------------MAN
QVNGNAVQLKEEEEPMDTSSVTHTEHYKTLIEAGLPQKVAERLDEIFQTGLVAYVDLDER
AIDALREFNEEGALSVLQQFKESDLSHVQNKSAFLCGVMKTYRQREKQGSKVQESTKGPD
EAKIKALLERTGYTLDVTTGQRKYGGPPPDSVYSGVQPGIGTE-----------------
---------VFVGKIPRDLYEDELVPLFEKAGPIWDLRLMMDPLSGQNRGYAFITFCGKE
AAQEAVK-----------LCDSYEIRPGKHLGVCISVANNRLFVGSIPKNKTKENILEEF
SKV---TEGLVDVILYHQPDDKKKNRGFCFLEYEDHKSAAQARRRLMSGKVKVWGNVVTV
EWADPVEEPDPEVMAK--------VKVLFVRNLATTVTEEILEKSFSEFGKLERVKKLKD
YAFVHFEDRGAAVKAMDEMNGKEIEGEEIEIVLAKPPDKKRKERQAARQASRSTAYEDYY
YHPPPRMPPPIRGRGRGGGRGGYGYPPDYYGYEDYYDDYYGYDYHDYRGGYEDPYYGYDD
GYAVRGRGG-GRGGRGAPPPPRGRGAPPPRGRAGYSQRGAPLGPPRGSRGGRGGPAQQQR
GRGSRGSRGNRGGNVGGKRKADGYNQPDSKRRQTNNQQNWGSQPIAQQPLQQGGDYSGNY
GYNNDNQEFYQDTYGQQWK
>tr|A0A2K6QCE9|A0A2K6QCE9_RHIRO
------------------------------------------------------------
------------------------------------------------------------
------------------------------------------------------------
---------------------------------------------------------MAN
QVNGNAVQLKEEEEPMDTSSVTHTEHYKTLIEAGLPQKVAERLDEIFQTGLVAYVDLDER
AIDALREFNEEGALSVLQQFKESDLSHVQNKSAFLCGVMKTYRQREKQGSKVQESTKGPD
EAKIKALLERTGYTLDVTTGQRKYGGPPPDSVYSGVQPGIGTE-----------------
---------VFVGKIPRDLYEDELVPLFEKAGPIWDLRLMMDPLSGQNRGYAFITFCGKE
AAQEAVK-----------LCDSYEIRPGKHLGVCISVANNRLFVGSIPKNKTKENILEEF
SKV---TEGLVDVILYHQPDDKKKNRGFCFLEYEDHKSAAQARRRLMSGKVKVWGNVVTV
EWADPVEEPDPEVMAK--------VKVLFVRNLATTVTEEILEKSFSEFGKLERVKKLKD
YAFVHFEDRGAAVKAMDEMNGKEIEGEEIEIVLAKPPDKKRKERQAARQASRSTAYEDYY
YHPPPRMPPPIRGRGRGGGRGGYGYPPDYYGYEDYYDDYYGYDYHDYRGGYEDPYYGYDD
GYAVRGRGG-GRGGRGAPPPPRGRGAPPPRGRAGYSQRGAPLGPPRGSRGGRGGPAQQQR
GRGSRGSRGNRGGNVGGKRKADGYNQPDSKRRQTNNQQNWGSQPIAQQPLQQGGDYSGNY
GYNNDNQEFYQDTYGQQWK
>tr|A0A6J1ZEP0|A0A6J1ZEP0_ACIJB
------------------------------------------------------------
------------------------------------------------------------
------------------------------------------------------------
---------------------------------------------------------MAN
QVNGNAVQLKEEEEPMDTSSVTHTEHYKTLIEAGLPQKVAERLDEIFQTGLVAYVDLDER
AIDALREFNEEGALSVLQQFKESDLSHVQNKSAFLCGVMKTYRQREKQGSKVQESTKGPD
EAKIKALLERTGYTLDVTTGQRKYGGPPPDSVYSGVQPGIGTE-----------------
---------VFVGKIPRDLYEDELVPLFEKAGPIWDLRLMMDPLSGQNRGYAFITFCGKE
AAQEAVK-----------LCDSYEIRPGKHLGVCISVANNRLFVGSIPKNKTKENILEEF
SKV---TEGLVDVILYHQPDDKKKNRGFCFLEYEDHKSAAQARRRLMSGKVKVWGNVVTV
EWADPVEEPDPEVMAK--------VKVLFVRNLATTVTEEILEKSFSEFGKLERVKKLKD
YAFVHFEDRGAAVKAMDEMNGKEIEGEEIEIVLAKPPDKKRKERQAARQASRSTAYEDYY
YHPPPRMPPPIRGRGRGGGRGGYGYPPDYYGYEDYYDDYYGYDYHDYRGGYEDPYYGYDD
GYAVRGRGG-GRGGRGAPPPPRGRGAPPPRGRAGYSQRGAPLGPPRGSRGGRGGPAQQQR
GRGSRGSRGNRGGNVGGKRKADGYNQPDSKRRQTNNQQNWGSQPIAQQPLQQGGDYSGNY
GYNNDNQEFYQDTYGQQWK
>tr|A0A384CEL3|A0A384CEL3_URSMA
------------------------------------------------------------
------------------------------------------------------------
------------------------------------------------------------
---------------------------------------------------------MAN
QVNGNAVQLKEEEEPMDTSSVTHTEHYKTLIEAGLPQKVAERLDEIFQTGLVAYVDLDER
AIDALREFNEEGALSVLQQFKESDLSHVQNKSAFLCGVMKTYRQREKQGSKVQESTKGPD
EAKIKALLERTGYTLDVTTGQRKYGGPPPDSVYSGVQPGIGTE-----------------
---------VFVGKIPRDLYEDELVPLFEKAGPIWDLRLMMDPLSGQNRGYAFITFCGKE
AAQEAVK-----------LCDSYEIRPGKHLGVCISVANNRLFVGSIPKNKTKENILEEF
SKV---TEGLVDVILYHQPDDKKKNRGFCFLEYEDHKSAAQARRRLMSGKVKVWGNVVTV
EWADPVEEPDPEVMAK--------VKVLFVRNLATTVTEEILEKSFSEFGKLERVKKLKD
YAFVHFEDRGAAVKAMDEMNGKEIEGEEIEIVLAKPPDKKRKERQAARQASRSTAYEDYY
YHPPPRMPPPIRGRGRGGGRGGYGYPPDYYGYEDYYDDYYGYDYHDYRGGYEDPYYGYDD
GYAVRGRGG-GRGGRGAPPPPRGRGAPPPRGRAGYSQRGAPLGPPRGSRGGRGGPAQQQR
GRGSRGSRGNRGGNVGGKRKADGYNQPDSKRRQTNNQQNWGSQPIAQQPLQQGGDYSGNY
GYNNDNQEFYQDTYGQQWK
>tr|A0A9W3ETC5|A0A9W3ETC5_CAMBA
------------------------------------------------------------
------------------------------------------------------------
------------------------------------------------------------
---------------------------------------------------------MAN
QVNGNAVQLKEEEEPMDTSSVTHTEHYKTLIEAGLPQKVAERLDEIFQTGLVAYVDLDER
AIDALREFNEEGALSVLQQFKESDLSHVQNKSAFLCGVMKTYRQREKQGSKVQESTKGPD
EAKIKALLERTGYTLDVTTGQRKYGGPPPDSVYSGVQPGIGTE-----------------
---------VFVGKIPRDLYEDELVPLFEKAGPIWDLRLMMDPLSGQNRGYAFITFCGKE
AAQEAVK-----------LCDSYEIRPGKHLGVCISVANNRLFVGSIPKNKTKENILEEF
SKV---TEGLVDVILYHQPDDKKKNRGFCFLEYEDHKSAAQARRRLMSGKVKVWGNVVTV
EWADPVEEPDPEVMAK--------VKVLFVRNLATTVTEEILEKSFSEFGKLERVKKLKD
YAFVHFEDRGAAVKAMDEMNGKEIEGEEIEIVLAKPPDKKRKERQAARQASRSTAYEDYY
YHPPPRMPPPIRGRGRGGGRGGYGYPPDYYGYEDYYDDYYGYDYHDYRGGYEDPYYGYDD
GYAVRGRGG-GRGGRGAPPPPRGRGAPPPRGRAGYSQRGAPLGPPRGSRGGRGGPAQQQR
GRGSRGSRGNRGGNVGGKRKADGYNQPDSKRRQTNNQQNWGSQPIAQQPLQQGGDYSGNY
GYNNDNQEFYQDTYGQQWK
>tr|D2GWC0|D2GWC0_AILME
------------------------------------------------------------
------------------------------------------------------------
------------------------------------------------------------
---------------------------------------------------------MAN
QVNGNAVQLKEEEEPMDTSSVTHTEHYKTLIEAGLPQKVAERLDEIFQTGLVAYVDLDER
AIDALREFNEEGALSVLQQFKESDLSHVQNKSAFLCGVMKTYRQREKQGSKVQESTKGPD
EAKIKALLERTGYTLDVTTGQRKYGGPPPDSVYSGVQPGIGTE-----------------
---------VFVGKIPRDLYEDELVPLFEKAGPIWDLRLMMDPLSGQNRGYAFITFCGKE
AAQEAVK-----------LCDSYEIRPGKHLGVCISVANNRLFVGSIPKNKTKENILEEF
SKV---TEGLVDVILYHQPDDKKKNRGFCFLEYEDHKSAAQARRRLMSGKVKVWGNVVTV
EWADPVEEPDPEVMAK--------VKVLFVRNLATTVTEEILEKSFSEFGKLERVKKLKD
YAFVHFEDRGAAVKAMDEMNGKEIEGEEIEIVLAKPPDKKRKERQAARQASRSTAYEDYY
YHPPPRMPPPIRGRGRGGGRGGYGYPPDYYGYEDYYDDYYGYDYHDYRGGYEDPYYGYDD
GYAVRGRGG-GRGGRGAPPPPRGRGAPPPRGRAGYSQRGAPLGPPRGSRGGRGGPAQQQR
GRGSRGSRGNRGGNVGGKRKADGYNQPDSKRRQTNNQQNWGSQPIAQQPLQQGGDYSGNY
GYNNDNQEFYQDTYGQQWK
>tr|F7GDH1|F7GDH1_MACMU
------------------------------------------------------------
------------------------------------------------------------
------------------------------------------------------------
---------------------------------------------------------MAN
QVNGNAVQLKEEEEPMDTSSVTHTEHYKTLIEAGLPQKVAERLDEIFQTGLVAYVDLDER
AIDALREFNEEGALSVLQQFKESDLSHVQNKSAFLCGVMKTYRQREKQGSKVQESTKGPD
EAKIKALLERTGYTLDVTTGQRKYGGPPPDSVYSGVQPGIGTE-----------------
---------VFVGKIPRDLYEDELVPLFEKAGPIWDLRLMMDPLSGQNRGYAFITFCGKE
AAQEAVK-----------LCDSYEIRPGKHLGVCISVANNRLFVGSIPKNKTKENILEEF
SKV---TEGLVDVILYHQPDDKKKNRGFCFLEYEDHKSAAQARRRLMSGKVKVWGNVVTV
EWADPVEEPDPEVMAK--------VKVLFVRNLATTVTEEILEKSFSEFGKLERVKKLKD
YAFVHFEDRGAAVKAMDEMNGKEIEGEEIEIVLAKPPDKKRKERQAARQASRSTAYEDYY
YHPPPRMPPPIRGRGRGGGRGGYGYPPDYYGYEDYYDDYYGYDYHDYRGGYEDPYYGYDD
GYAVRGRGG-GRGGRGAPPPPRGRGAPPPRGRAGYSQRGAPLGPPRGSRGGRGGPAQQQR
GRGSRGSRGNRGGNVGGKRKADGYNQPDSKRRQTNNQQNWGSQPIAQQPLQQGGDYSGNY
GYNNDNQEFYQDTYGQQWK
>tr|A0A2J8SJ36|A0A2J8SJ36_PONAB
------------------------------------------------------------
------------------------------------------------------------
------------------------------------------------------------
---------------------------------------------------------MAN
QVNGNAVQLKEEEEPMDTSSVTHTEHYKTLIEAGLPQKVAERLDEIFQTGLVAYVDLDER
AIDALREFNEEGALSVLQQFKESDLSHVQNKSAFLCGVMKTYRQREKQGSKVQESTKGPD
EAKIKALLERTGYTLDVTTGQRKYGGPPPDSVYSGVQPGIGTE-----------------
---------VFVGKIPRDLYEDELVPLFEKAGPIWDLRLMMDPLSGQNRGYAFITFCGKE
AAQEAVK-----------LCDSYEIRPGKHLGVCISVANNRLFVGSIPKNKTKENILEEF
SKV---TEGLVDVILYHQPDDKKKNRGFCFLEYEDHKSAAQARRRLMSGKVKVWGNVVTV
EWADPVEEPDPEVMAK--------VKVLFVRNLATTVTEEILEKSFSEFGKLERVKKLKD
YAFVHFEDRGAAVKAMDEMNGKEIEGEEIEIVLAKPPDKKRKERQAARQASRSTAYEDYY
YHPPPRMPPPIRGRGRGGGRGGYGYPPDYYGYEDYYDDYYGYDYHDYRGGYEDPYYGYDD
GYAVRGRGG-GRGGRGAPPPPRGRGAPPPRGRAGYSQRGAPLGPPRGSRGGRGGPAQQQR
GRGSRGSRGNRGGNVGGKRKADGYNQPDSKRRQTNNQQNWGSQPIAQQPLQQGGDYSGNY
GYNNDNQEFYQDTYGQQWK
>tr|M3YWT2|M3YWT2_MUSPF
------------------------------------------------------------
------------------------------------------------------------
------------------------------------------------------------
---------------------------------------------------------MAN
QVNGNAVQLKEEEEPMDTSSVTHTEHYKTLIEAGLPQKVAERLDEIFQTGLVAYVDLDER
AIDALREFNEEGALSVLQQFKESDLSHVQNKSAFLCGVMKTYRQREKQGSKVQESTKGPD
EAKIKALLERTGYTLDVTTGQRKYGGPPPDSVYSGVQPGIGTE-----------------
---------VFVGKIPRDLYEDELVPLFEKAGPIWDLRLMMDPLSGQNRGYAFITFCGKE
AAQEAVK-----------LCDSYEIRPGKHLGVCISVANNRLFVGSIPKNKTKENILEEF
SKV---TEGLVDVILYHQPDDKKKNRGFCFLEYEDHKSAAQARRRLMSGKVKVWGNVVTV
EWADPVEEPDPEVMAK--------VKVLFVRNLATTVTEEILEKSFSEFGKLERVKKLKD
YAFVHFEDRGAAVKAMDEMNGKEIEGEEIEIVLAKPPDKKRKERQAARQASRSTAYEDYY
YHPPPRMPPPIRGRGRGGGRGGYGYPPDYYGYEDYYDDYYGYDYHDYRGGYEDPYYGYDD
GYAVRGRGG-GRGGRGAPPPPRGRGAPPPRGRAGYSQRGAPLGPPRGSRGGRGGPAQQQR
GRGSRGSRGNRGGNVGGKRKADGYNQPDSKRRQTNNQQNWGSQPIAQQPLQQGGDYSGNY
GYNNDNQEFYQDTYGQQWK
>tr|K7AMD2|K7AMD2_PANTR
------------------------------------------------------------
------------------------------------------------------------
------------------------------------------------------------
---------------------------------------------------------MAN
QVNGNAVQLKEEEEPMDTSSVTHTEHYKTLIEAGLPQKVAERLDEIFQTGLVAYVDLDER
AIDALREFNEEGALSVLQQFKESDLSHVQNKSAFLCGVMKTYRQREKQGSKVQESTKGPD
EAKIKALLERTGYTLDVTTGQRKYGGPPPDSVYSGVQPGIGTE-----------------
---------VFVGKIPRDLYEDELVPLFEKAGPIWDLRLMMDPLSGQNRGYAFITFCGKE
AAQEAVK-----------LCDSYEIRPGKHLGVCISVANNRLFVGSIPKNKTKENILEEF
SKV---TEGLVDVILYHQPDDKKKNRGFCFLEYEDHKSAAQARRRLMSGKVKVWGNVVTV
EWADPVEEPDPEVMAK--------VKVLFVRNLATTVTEEILEKSFSEFGKLERVKKLKD
YAFVHFEDRGAAVKAMDEMNGKEIEGEEIEIVLAKPPDKKRKERQAARQASRSTAYEDYY
YHPPPRMPPPIRGRGRGGGRGGYGYPPDYYGYEDYYDDYYGYDYHDYRGGYEDPYYGYDD
GYAVRGRGG-GRGGRGAPPPPRGRGAPPPRGRAGYSQRGAPLGPPRGSRGGRGGPAQQQR
GRGSRGSRGNRGGNVGGKRKADGYNQPDSKRRQTNNQQNWGSQPIAQQPLQQGGDYSGNY
GYNNDNQEFYQDTYGQQWK
>tr|A0A091DK91|A0A091DK91_FUKDA
------------------------------------------------------------
------------------------------------------------------------
------------------------------------------------------------
---------------------------------------------------------MAN
QVNGNAVQLKEEEEPMDTSSVTHTEHYKTLIEAGLPQKVAERLDEIFQTGLVAYVDLDER
AIDALREFNEEGALSVLQQFKESDLSHVQNKSAFLCGVMKTYRQREKQGSKVQESTKGPD
EAKIKALLERTGYTLDVTTGQRKYGGPPPDSVYSGVQPGIGTE-----------------
---------VFVGKIPRDLYEDELVPLFEKAGPIWDLRLMMDPLSGQNRGYAFITFCGKE
AAQEAVK-----------LCDSYEIRPGKHLGVCISVANNRLFVGSIPKNKTKENILEEF
SKV---TEGLVDVILYHQPDDKKKNRGFCFLEYEDHKSAAQARRRLMSGKVKVWGNVVTV
EWADPVEEPDPEVMAK--------VKVLFVRNLATTVTEEILEKSFSEFGKLERVKKLKD
YAFVHFEDRGAAVKAMDEMNGKEIEGEEIEIVLAKPPDKKRKERQAARQASRSTAYEDYY
YHPPPRMPPPIRGRGRGGGRGGYGYPPDYYGYEDYYDDYYGYDYHDYRGGYEDPYYGYDD
GYAVRGRGG-GRGGRGAPPPPRGRGAPPPRGRAGYSQRGAPLGPPRGSRGGRGGPAQQQR
GRGSRGARGNRGGNVGGKRKADGYNQPDSKRRQTNNQQNWGSQPIAQQPLQQGGDYSGNY
GYNNDNQEFYQDTYGQQWK
>tr|A0A8C2VPC2|A0A8C2VPC2_CHILA
------------------------------------------------------------
------------------------------------------------------------
------------------------------------------------------------
---------------------------------------------------------MAN
QVNGNAVQLKEEEEPMDTSSVTHTEHYKTLIEAGLPQKVAERLDEIFQTGLVAYVDLDER
AIDALREFNEEGALSVLQQFKESDLSHVQNKSAFLCGVMKTYRQREKQGSKVQESTKGPD
EAKIKALLERTGYTLDVTTGQRKYGGPPPDSVYSGVQPGIGTE-----------------
---------VFVGKIPRDLYEDELVPLFEKAGPIWDLRLMMDPLSGQNRGYAFITFCGKE
AAQEAVK-----------LCDSYEIRPGKHLGVCISVANNRLFVGSIPKNKTKENILEEF
SKV---TEGLVDVILYHQPDDKKKNRGFCFLEYEDHKSAAQARRRLMSGKVKVWGNVVTV
EWADPVEEPDPEVMAK--------VKVLFVRNLATTVTEEILEKSFSEFGKLERVKKLKD
YAFVHFEDRGAAVKAMDEMNGKEIEGEEIEIVLAKPPDKKRKERQAARQASRSTAYEDYY
YHPPPRMPPPIRGRGRGGGRGGYGYPPDYYGYEDYYDDYYGYDYHDYRGGYEDPYYGYDD
GYAVRGRGG-GRGGRGAPPPPRGRGAPPPRGRAGYSQRGAPLGPPRGSRGGRGGPAQQQR
GRGSRGARGNRGGNVGGKRKADGYNQPDSKRRQTNNQQNWGSQPIAQQPLQQGGDYSGNY
GYNNDNQEFYQDTYGQQWK
>tr|A0A8D2AYN6|A0A8D2AYN6_SCIVU
------------------------------------------------------------
------------------------------------------------------------
------------------------------------------------------------
---------------------------------------------------------MAN
QVNGNAVQLKEEEEPMDTSSVTHTEHYKTLIEAGLPQKVAERLDEIFQTGLVAYVDLDER
AIDALREFNEEGALSVLQQFKESDLSHVQNKSAFLCGVMKTYRQREKQGSKVQESTKGPD
EAKIKALLERTGYTLDVTTGQRKYGGPPPDSVYSGVQPGIGTE-----------------
---------VFVGKIPRDLYEDELVPLFEKAGPIWDLRLMMDPLSGQNRGYAFITFCGKE
AAQEAVK-----------LCDSYEIRPGKHLGVCISVANNRLFVGSIPKNKTKENILEEF
SKV---TEGLVDVILYHQPDDKKKNRGFCFLEYEDHKSAAQARRRLMSGKVKVWGNVVTV
EWADPVEEPDPEVMAK--------VKVLFVRNLATTVTEEILEKSFSEFGKLERVKKLKD
YAFVHFEDRGAAVKAMDEMNGKEIEGEEIEIVLAKPPDKKRKERQAARQASRSTAYEDYY
YHPPPRMPPPIRGRGRGGGRGGYGYPPDYYGYEDYYDDYYGYDYHDYRGGYEDPYYGYDD
GYAVRGRGG-GRGGRGAPPPPRGRGAPPPRGRAGYSQRGAPLGPPRGSRGGRGGPAQQQR
GRGSRGARGNRGGNVGGKRKADGYNQPDSKRRQTNNQQNWGSQPIAQQPLQQGGDYSGNY
GYNNDNQEFYQDTYGQQWK
>tr|A0A286Y1C2|A0A286Y1C2_CAVPO
------------------------------------------------------------
------------------------------------------------------------
------------------------------------------------------------
---------------------------------------------------------MAN
QVNGNAVQLKEEEEPMDTSSVTHTEHYKTLIEAGLPQKVAERLDEIFQTGLVAYVDLDER
AIDALREFNEEGALSVLQQFKESDLSHVQNKSAFLCGVMKTYRQREKQGSKVQESTKGPD
EAKIKALLERTGYTLDVTTGQRKYGGPPPDSVYSGVQPGIGTE-----------------
---------VFVGKIPRDLYEDELVPLFEKAGPIWDLRLMMDPLSGQNRGYAFITFCGKE
AAQEAVK-----------LCDSYEIRPGKHLGVCISVANNRLFVGSIPKNKTKENILEEF
SKV---TEGLVDVILYHQPDDKKKNRGFCFLEYEDHKSAAQARRRLMSGKVKVWGNVVTV
EWADPVEEPDPEVMAK--------VKVLFVRNLATTVTEEILEKSFSEFGKLERVKKLKD
YAFVHFEDRGAAVKAMDEMNGKEIEGEEIEIVLAKPPDKKRKERQAARQASRSTAYEDYY
YHPPPRMPPPIRGRGRGGGRGGYGYPPDYYGYEDYYDDYYGYDYHDYRGGYEDPYYGYDD
GYAVRGRGG-GRGGRGAPPPPRGRGAPPPRGRAGYSQRGAPLGPPRGSRGGRGGPAQQQR
GRGSRGARGNRGGNVGGKRKADGYNQPDSKRRQTNNQQNWGSQPIAQQPLQQGGDYSGNY
GYNNDNQEFYQDTYGQQWK
>tr|A0A250Y3Q3|A0A250Y3Q3_CASCN
------------------------------------------------------------
------------------------------------------------------------
------------------------------------------------------------
---------------------------------------------------------MAN
QVNGNAVQLKEEEEPMDTSSVTHTEHYKTLIEAGLPQKVAERLDEIFQTGLVAYVDLDER
AIDALREFNEEGALSVLQQFKESDLSHVQNKSAFLCGVMKTYRQREKQGSKVQESTKGPD
EAKIKALLERTGYTLDVTTGQRKYGGPPPDSVYSGVQPGIGTE-----------------
---------VFVGKIPRDLYEDELVPLFEKAGPIWDLRLMMDPLSGQNRGYAFITFCGKE
AAQEAVK-----------LCDSYEIRPGKHLGVCISVANNRLFVGSIPKNKTKENILEEF
SKV---TEGLVDVILYHQPDDKKKNRGFCFLEYEDHKSAAQARRRLMSGKVKVWGNVVTV
EWADPVEEPDPEVMAK--------VKVLFVRNLATTVTEEILEKSFSEFGKLERVKKLKD
YAFVHFEDRGAAVKAMDEMNGKEIEGEEIEIVLAKPPDKKRKERQAARQASRSTAYEDYY
YHPPPRMPPPIRGRGRGGGRGGYGYPPDYYGYEDYYDDYYGYDYHDYRGGYEDPYYGYDD
GYAVRGRGG-GRGGRGAPPPPRGRGAPPPRGRAGYSQRGAPLGPPRGSRGGRGGPAQQQR
GRGSRGARGNRGGNVGGKRKADGYNQPDSKRRQTNNQQNWGSQPIAQQPLQQGGDYSGNY
GYNNDNQEFYQDTYGQQWK
>tr|A0A8C4L839|A0A8C4L839_EQUAS
------------------------------------------------------------
------------------------------------------------------------
------------------------------------------------------------
---------------------------------------------------------MAN
QVNGNAVQLKEEEEPMDTSSVTHTEHYKTLIEAGLPQKVAERLDEIFQTGLVAYVDLDER
AIDALREFNEEGALSVLQQFKESDLSHVQNKSAFLCGVMKTYRQREKQGSKVQESTKGPD
EAKIKALLERTGYTLDVTTGQRKYGGPPPDSVYSGVQPGIGTE-----------------
---------VFVGKIPRDLYEDELVPLFEKAGPIWDLRLMMDPLSGQNRGYAFITFCGKE
AAQEAVK-----------LCDSYEIRPGKHLGVCISVANNRLFVGSIPKNKTKENILEEF
SKV---TEGLVDVILYHQPDDKKKNRGFCFLEYEDHKSAAQARRRLMSGKVKVWGNVVTV
EWADPVEEPDPEVMAK--------VKVLFVRNLATTVTEEILEKSFSEFGKLERVKKLKD
YAFVHFEDRGAAVKAMDEMNGKEIEGEEIEIVLAKPPDKKRKERQAARQASRSTAYEDYY
YHPPPRMPPPIRGRGRGGGRGGYGYPPDYYGYEDYYDDYYGYDYHDYRGGYEDPYYGYDD
GYAVRGRGG-GRGGRGAPPPPRGRGAPPPRGRAGYSQRGAPLGPPRGSRGGRGGPAQQQR
GRGSRGARGNRGGNVGGKRKADGYNQPDSKRRQTNNQQNWGSQPIAQQPLQQGGDYSGNY
GYNNDNQEFYQDTYGQQWK
>tr|G3TA33|G3TA33_LOXAF
------------------------------------------------------------
------------------------------------------------------------
------------------------------------------------------------
---------------------------------------------------------MAN
QVNGNAVQLKEEEEPMDTSSVTHTEHYKTLIEAGLPQKVAERLDEIFQTGLVAYVDLDER
AIDALREFNEEGALSVLQQFKESDLSHVQNKSAFLCGVMKTYRQREKQGSKVQESTKGPD
EAKIKALLERTGYTLDVTTGQRKYGGPPPDSVYSGVQPGIGTE-----------------
---------VFVGKIPRDLYEDELVPLFEKAGPIWDLRLMMDPLSGQNRGYAFITFCGKE
AAQEAVK-----------LCDSYEIRPGKHLGVCISVANNRLFVGSIPKNKTKENILEEF
SKV---TEGLVDVILYHQPDDKKKNRGFCFLEYEDHKSAAQARRRLMSGKVKVWGNVVTV
EWADPVEEPDPEVMAK--------VKVLFVRNLATTVTEEILEKSFSEFGKLERVKKLKD
YAFVHFEDRGAAVKAMDEMNGKEIEGEEIEIVLAKPPDKKRKERQAARQASRSTAYEDYY
YHPPPRMPPPIRGRGRGGGRGGYGYPPDYYGYEDYYDDYYGYDYHDYRGGYEDPYYGYDD
GYAVRGRGG-GRGGRGAPPPPRGRGAPPPRGRAGYSQRGAPLGPPRGSRGGRGGPAQQQR
GRGSRGARGNRGGNVGGKRKADGYNQPDSKRRQTNNQQNWGSQPIAQQPLQQGGDYSGNY
GYNNDNQEFYQDTYGQQWK
>tr|A0A3Q2LLQ0|A0A3Q2LLQ0_HORSE
------------------------------------------------------------
------------------------------------------------------------
------------------------------------------------------------
---------------------------------------------------MIWHNKMAN
QVNGNAVQLKEEEEPMDTSSVTHTEHYKTLIEAGLPQKVAERLDEIFQTGLVAYVDLDER
AIDALREFNEEGALSVLQQFKESDLSHVQNKSAFLCGVMKTYRQREKQGSKVQESTKGPD
EAKIKALLERTGYTLDVTTGQRKYGGPPPDSVYSGVQPGIGTE-----------------
---------VFVGKIPRDLYEDELVPLFEKAGPIWDLRLMMDPLSGQNRGYAFITFCGKE
AAQEAVK-----------LCDSYEIRPGKHLGVCISVANNRLFVGSIPKNKTKENILEEF
SKV---TEGLVDVILYHQPDDKKKNRGFCFLEYEDHKSAAQARRRLMSGKVKVWGNVVTV
EWADPVEEPDPEVMAK--------VKVLFVRNLATTVTEEILEKSFSEFGKLERVKKLKD
YAFVHFEDRGAAVKAMDEMNGKEIEGEEIEIVLAKPPDKKRKERQAARQASRSTAYEDYY
YHPPPRMPPPIRGRGRGGGRGGYGYPPDYYGYEDYYDDYYGYDYHDYRGGYEDPYYGYDD
GYAVRGRGG-GRGGRGAPPPPRGRGAPPPRGRAGYSQRGAPLGPPRGSRGGRGGPAQQQR
GRGSRGARGNRGGNVGGKRKADGYNQPDSKRRQTNNQQNWGSQPIAQQPLQQGGDYSGNY
GYNNDNQEFYQDTYGQQWK
>tr|A0A2Y9DM60|A0A2Y9DM60_TRIMA
------------------------------------------------------------
------------------------------------------------------------
------------------------------------------------------------
---------------------------------------------------------MAN
QVNGNAVQLKEEEEPMDTSSVTHTEHYKTLIEAGLPQKVAERLDEIFQTGLVAYVDLDER
AIDALREFNEEGALSVLQQFKESDLSHVQNKSAFLCGVMKTYRQREKQGSKVQESTKGPD
EAKIKALLERTGYTLDVTTGQRKYGGPPPDSVYSGVQPGIGTE-----------------
---------VFVGKIPRDLYEDELVPLFEKAGPIWDLRLMMDPLSGQNRGYAFITFCGKE
AAQEAVK-----------LCDSYEIRPGKHLGVCISVANNRLFVGSIPKNKTKENILEEF
SKV---TEGLVDVILYHQPDDKKKNRGFCFLEYEDHKSAAQARRRLMSGKVKVWGNVVTV
EWADPVEEPDPEVMAK--------VKVLFVRNLATTVTEEILEKSFSEFGKLERVKKLKD
YAFVHFEDRGAAVKAMDEMNGKEIEGEEIEIVLAKPPDKKRKERQAARQASRSTAYEDYY
YHPPPRMPPPIRGRGRGGGRGGYGYPPDYYGYEDYYDDYYGYDYHDYRGGYEDPYYGYDD
GYAVRGRGG-GRGGRGAPPPPRGRGAPPPRGRAGYSQRGAPLGPPRGSRGGRGGPAQQQR
GRGSRGARGNRGGNVGGKRKADGYNQPDSKRRQTNNQQNWGSQPIAQQPLQQGGDYSGNY
GYNNDNQEFYQDTYGQQWK
>tr|A0A8C6MQJ0|A0A8C6MQJ0_MUSSI
------------------------------------------------------------
------------------------------------------------------------
------------------------------------------------------------
---------------------------------------------------------MAN
QVNGNAVQLKEEEEPMDTSSVTHTEHYKTLIEAGLPQKVAERLDEIFQTGLVAYVDLDER
AIDALREFNEEGALSVLQQFKESDLSHVQNKSAFLCGVMKTYRQREKQGSKVQESTKGPD
EAKIKALLERTGYTLDVTTGQRKYGGPPPDSVYSGVQPGIGTE-----------------
---------VFVGKIPRDLYEDELVPLFEKAGPIWDLRLMMDPLSGQNRGYAFITFCGKE
AAQEAVK-----------LCDSYEIRPGKHLGVCISVANNRLFVGSIPKNKTKENILEEF
SKV---TEGLVDVILYHQPDDKKKNRGFCFLEYEDHKSAAQARRRLMSGKVKVWGNVVTV
EWADPVEEPDPEVMAK--------VKVLFVRNLATTVTEEILEKSFSEFGKLERVKKLKD
YAFVHFEDRGAAVKAMDEMNGKEIEGEEIEIVLAKPPDKKRKERQAARQASRSTAYEDYY
YHPPPRMPPPMRGRGRG-GRGGYGYPPDYYGYEDYYDDYYGYDYHDYRGGYEDPYYGYDD
GYAVRGRGG-GR-GRGAPPPPRGRGAPPPRGRAVYSQRGAPLGPPRGSRGGRGGPAQQQR
GRGSRGARGNRGGNVGGKRKADGYNQPDSKRRQTNNQQNWGSQPIAQQPLQQGGDYSGNY
GYNNDNQEFYQDTYGQQWK
>tr|I3L693|I3L693_PIG
------------------------------------------------------------
------------------------------------------------------------
------------------------------------------------------------
---------------------------------------------------------MAN
QVNGNAVQLKEEEEPMDTSSVTHTEHYKTLIEAGLPQKVAERLDEIFQTGLVAYIDLDER
AIDALREFNEEGALSVLQQFKESDLSHVQNKSAFLCGVMKTYRQREKQGSKVQESTKGPD
EAKIKALLERTGYTLDVTTGQRKYGGPPPDSVYSGVQPGIGTE-----------------
---------VFVGKIPRDLYEDELVPLFEKAGPIWDLRLMMDPLSGQNRGYAFITFCGKE
AAQEAVK-----------LCDSYEIRPGKHLGVCISVANNRLFVGSIPKNKTKENILEEF
SKV---TEGLVDVILYHQPDDKKKNRGFCFLEYEDHKSAAQARRRLMSGKVKVWGNVVTV
EWADPVEEPDPEVMAK--------VKVLFVRNLATTVTEEILEKSFSEFGKLERVKKLKD
YAFVHFEDRGAAVKAMDEMNGKEIEGEEIEIVLAKPPDKKRKERQAARQASR-----NYY
YHPPPRMPPPIRGRGRGGGRGGYGYPPDYYGYEDYYDDYYGYDYHDYRGGYEDPYYGYDD
GYAVRGRGG-GRGGRGAPPPPRGRGAPPPRGRAGYSQRGAPLGPPRGSRGGRGGPAQQQR
GRGSRGSRGSRGGNVGGKRKADGYNQPDSKRRQTNNQQNWGSQPIAQQPLQQGGDYSGNY
GYNNDNQEFYQDTYGQQWK
>tr|F7BA08|F7BA08_HORSE
------------------------------------------------------------
------------------------------------------------------------
------------------------------------------------------------
---------------------------------------------------------MAN
QVNGNAVQLKEEEEPMDTSSVTHTEHYKTLIEAGLPQKVAERLDEIFQTGLVAYVDLDER
AIDALREFNEEGALSVLQQFKESDLSHVQNKSAFLCGVMKTYRQREKQGSKVQESTKGPD
EAKIKALLERTGYTLDVTTGQRKYGGPPPDSVYSGVQPGIGTE-----------------
---------VFVGKIPRDLYEDELVPLFEKAGPIWDLRLMMDPLSGQNRGYAFITFCGKE
AAQEAVKLVR------DKQCDSYEIRPGKHLGVCISVANNRLFVGSIPKNKTKENILEEF
SKV---TEGLVDVILYHQPDDKKKNRGFCFLEYEDHKSAAQARRRLMSGKVKVWGNVVTV
EWADPVEEPDPEVMAK--------VKVLFVRNLATTVTEEILEKSFSEFGKLERVKKLKD
YAFVHFEDRGAAVKAMDEMNGKEIEGEEIEIVLAKPPDKKRKERQAARQASRSTAYEDYY
YHPPPRMPPPIRGRGRGGGRGGYGYPPDYYGYEDYYDDYYGYDYHDYRGGYEDPYYGYDD
GYAVRGRGG-GRGGRGAPPPPRGRGAPPPRGRAGYSQRGAPLGPPRGSRGGRGGPAQQQR
GRGSRGARGNRGGNVGGKRKADGYNQPDSKRRQTNNQQNWGSQPIAQQPLQQGGDYSGNY
GYNNDNQEFYQDTYGQQWK
>tr|A0A7J8A752|A0A7J8A752_PIPKU
------------------------------------------------------------
------------------------------------------------------------
------------------------------------------------------------
---------------------------------------------------------MAN
QVNGNAVQLKEEEEPMDTSSVTHTEHYKTLIEAGLPQKVAERLDEIFQTGLVAYVDLDER
AIDALREFNEEGALSVLQQFKESDLSHVQNKSAFLCGVMKTYRQREKQGSKVQESTKGPD
EAKIKALLERTGYTLDVTTGQRKYGGPPPDSVYSGMQPGIGTE-----------------
---------VFVGKIPRDLYEDELVPLFEKAGPIWDLRLMMDPLSGQNRGYAFITFCGKE
AAQEAVK-----------LCDSYEIRPGKHLGVCISVANNRLFVGSIPKNKTKENILEEF
SKV---TEGLVDVILYHQPDDKKKNRGFCFLEYEDHKSAAQARRRLMSGKVKVWGNVVTV
EWADPVEEPDPEVMAK--------VKVLFVRNLATTVTEEILEKSFSEFGKLERVKKLKD
YAFVHFEDRGAAVKAMDEMNGKEIEGEEIEIVLAKPPDKKRKERQAARQASRSTAYEDYY
YHPPPRMPPPIRGRGRGGGRGGYGYPPDYYGYEDYYDDYYGYDYHDYRGGYEDPYYGYDD
GYAVRGRGG-GRGGRGAPPPPRGRGAPPPRGRTGYSQRGAPLGPPRGSRSGRGGPSQQQR
GRGSRGSRGNRGGNVGGKRKADGYNQPDSKRRQTNNQQNWGSQPIAQQPLQQGGDYTGNY
GYNNDNQEFYQDTYGQQWK
>tr|A0A4X2M9X1|A0A4X2M9X1_VOMUR
------------------------------------------------------------
------------------------------------------------------------
------------------------------------------------------------
---------------------------------------------------------MAN
QVNGNAVQLKEEEEPMDTSSVTHTEHYKTLIEAGLPQKVAERLDEIFQTGLVAYVDLDER
AIDALREFNEEGALSVLQQFKESDLSHVQNKSAFLCGVMKTYRQREKQGSKVQESTKGPD
EAKIKALLERTGYTLDVTTGQRKYGGPPPDSVYSGVQPGIGTE-----------------
---------VFVGKIPRDLYEDELVPLFEKAGPIWDLRLMMDPLSGQNRGYAFITFCGKD
AAQEAVK-----------LCDSYEIRPGKHLGVCISVANNRLFVGSIPKNKTKENILEEF
SKV---TEGLVDVILYHQPDDKKKNRGFCFLEYEDHKSAAQARRRLMSGKVKVWGNVVTV
EWADPVEEPDPEVMAK--------VKVLFVRNLATTVTEEILEKSFSEFGKLERVKKLKD
YAFVHFEDRGAAVKAMDEMNGKEIEGEEIEIVLAKPPDKKRKERQAARQASRSTAYEDYY
YHPPPRMPPPLRGRGRGGGRGGYGYPPDYYGYEDYYDDYYGYDYHDYRGGYEDPYYGYDD
GYAVRGRGG-GRGGRGAPPPPRGRGAPPPRGRAGYSQRGAPLGPPRGARGGRGGPAQPQR
GRGSRGARGNRGGNVGGKRKADGYNQPDSKRRQTNSQQNWGSQPIAQQPLQQGGDYSGKR
G------------------
>tr|A0A5F8HKJ9|A0A5F8HKJ9_MONDO
------------------------------------------------------------
------------------------------------------------------------
------------------------------------------------------------
---------------------------------------------------------MAN
QVNGNAVQLKEEEEPMDTSSVTHTEHYKTLIEAGLPQKVAERLDEIFQTGLVAYVDLDER
AIDALREFNEEGALSVLQQFKESDLSHVQNKSAFLCGVMKTYRQREKQGSKVQESTKGPD
EAKIKALLERTGYTLDVTTGQRKYGGPPPDSVYSGVQPGIGTE-----------------
---------VFVGKIPRDLYEDELVPLFEKAGPIWDLRLMMDPLSGQNRGYAFITFCGKD
AAQEAVK-----------LCDSYEIRPGKHLGVCISVANNRLFVGSIPKNKTKENILEEF
SKV---TEGLVDVILYHQPDDKKKNRGFCFLEYEDHKSAAQARRRLMSGKVKVWGNVVTV
EWADPVEEPDPEVMAK--------VKVLFVRNLATTVTEEILEKSFSEFGKLERVKKLKD
YAFVHFEDRGAAVKAMDEMNGKEIEGEEIEIVLAKPPDKKRKERQAARQASRSTAYEDYY
YHPPPRMPPPLRGRGRGGGRGGYGYPPDYYGYEDYYDDYYGYDYHDYRGGYEDPYYGYDD
GYAVRGRGG-GRGGRGAPPPPRGRGAPPPRGRAGYSQRGAPLGPPRGARGGRGGPAQPQR
GRGSRGARGNRGGNVGGKRKADGYNQPDSKRRQTNSQQNWGSQPIAQQPLQQGGDYSGKR
G------------------
>tr|F7D7F0|F7D7F0_MONDO
------------------------------------------------------------
------------------------------------------------------------
------------------------------------------------------------
---------------------------------------------------------MAN
QVNGNAVQLKEEEEPMDTSSVTHTEHYKTLIEAGLPQKVAERLDEIFQTGLVAYVDLDER
AIDALREFNEEGALSVLQQFKESDLSHVQNKSAFLCGVMKTYRQREKQGSKVQESTKGPD
EAKIKALLERTGYTLDVTTGQRKYGGPPPDSVYSGVQPGIGTE-----------------
---------VFVGKIPRDLYEDELVPLFEKAGPIWDLRLMMDPLSGQNRGYAFITFCGKD
AAQEAVK-----------LCDSYEIRPGKHLGVCISVANNRLFVGSIPKNKTKENILEEF
SKVTGLTEGLVDVILYHQPDDKKKNRGFCFLEYEDHKSAAQARRRLMSGKVKVWGNVVTV
EWADPVEEPDPEVMAK--------VKVLFVRNLATTVTEEILEKSFSEFGKLERVKKLKD
YAFVHFEDRGAAVKAMDEMNGKEIEGEEIEIVLAKPPDKKRKERQAARQASRSTAYEDYY
YHPPPRMPPPLRGRGRGGGRGGYGYPPDYYGYEDYYDDYYGYDYHDYRGGYEDPYYGYDD
GYAVRGRGG-GRGGRGAPPPPRGRGAPPPRGRAGYSQRGAPLGPPRGARGGRGGPAQPQR
GRGSRGARGNRGGNVGGKRKADGYNQPDSKRRQTNSQQNWGSQPIAQQPLQQGGDYSGNY
GYNNDNQEFYQDTYGQQWK
>tr|A0A6P5K0X0|A0A6P5K0X0_PHACI
------------------------------------------------------------
------------------------------------------------------------
------------------------------------------------------------
---------------------------------------------------------MAN
QVNGNAVQLKEEEEPMDTSSVTHTEHYKTLIEAGLPQKVAERLDEIFQTGLVAYVDLDER
AIDALREFNEEGALSVLQQFKESDLSHVQNKSAFLCGVMKTYRQREKQGSKVQESTKGPD
EAKIKALLERTGYTLDVTTGQRKYGGPPPDSVYSGVQPGIGTE-----------------
---------VFVGKIPRDLYEDELVPLFEKAGPIWDLRLMMDPLSGQNRGYAFITFCGKD
AAQEAVK-----------LCDSYEIRPGKHLGVCISVANNRLFVGSIPKNKTKENILEEF
SKVTGLTEGLVDVILYHQPDDKKKNRGFCFLEYEDHKSAAQARRRLMSGKVKVWGNVVTV
EWADPVEEPDPEVMAK--------VKVLFVRNLATTVTEEILEKSFSEFGKLERVKKLKD
YAFVHFEDRGAAVKAMDEMNGKEIEGEEIEIVLAKPPDKKRKERQAARQASRSTAYEDYY
YHPPPRMPPPLRGRGRGGGRGGYGYPPDYYGYEDYYDDYYGYDYHDYRGGYEDPYYGYDD
GYAVRGRGG-GRGGRGAPPPPRGRGAPPPRGRAGYSQRGAPLGPPRGARGGRGGPAQPQR
GRGSRGARGNRGGNVGGKRKADGYNQPDSKRRQTNSQQNWGSQPIAQQPLQQGGDYSGNY
GYNNDNQEFYQDTYGQQWK
>tr|A0A1D5RFR5|A0A1D5RFR5_MACMU
------------------------------------------------------------
------------------------------------------------------------
------------------------------------------------------------
---------------------------------------------------------MAN
QVNGNAVQLKEEEEPMDTSSVTHTEHYKTLIEAGLPQKVAERLDEIFQTGLVAYVDLDER
AIDALREFNEEGALSVLQQFKESDLSHVQNKSAFLCGVMKTYRQREKQGSKVQESTKGPD
EAKIKALLERTGYTLDVTTGQRKYGGPPPDSVYSGVQPGIGTE-----------------
---------VFVGKIPRDLYEDELVPLFEKAGPIWDLRLMMDPLSGQNRGYAFITFCGKE
AAQEAVK-----------LCDSYEIRPGKHLGVCISVANNRLFVGSIPKNKTKENILEEF
K-------GLVDVILYHQPDDKKKNRGFCFLEYEDHKSAAQARRRLMSGKVKVWGNVVTV
EWADPVEEPDPEVMAK--------VKVLFVRNLATTVTEEILEKSFSEFGKLERVKKLKD
YAFVHFEDRGAAVKAMDEMNGKEIEGEEIEIVLAKPPDKKRKERQAARQASRSTAYEDYY
YHPPPRMPPPIRGRGRGGGRGGYGYPPDYYGYEDYYDDYYGYDYHDYRGGYEDPYYGYDD
GYAVRGRGG-GRGGRGAPPPPRGRGAPPPRGRAGYSQRGAPLGPPRGSRGGRGGPAQQQR
GRGSRGSRGNRGGNVGGKRKADGYNQPDSKRRQTNNQQNWGSQPIAQQPLQQGGDYSGNY
GYNNDNQEFYQDTYGQQWK
>tr|G1SRH9|G1SRH9_RABIT
------------------------------------------------------------
------------------------------------------------------------
------------------------------------------------------------
---------------------------------------------------------MAN
QVNGNAVQLKEEEEPMDTSSVTHTEHYKTLIEAGLPQKVAERLDEIFQTGLVAYVDLDER
AIDALREFNEEGALSVLQQFKESDLSHVQNKSAFLCGVMKTYRQREKQGSKVQESTKGPD
EAKIKALLERTGYTLDVTTGQRKYGGPPPDSVYSGVQPGIGTE-----------------
---------VFVGKIPRDLYEDELVPLFEKAGPIWDLRLMMDPLSGQNRGYAFITFCGKE
AAQEAVK-----------LCDSYEIRPGKHLGVCISVANNRLFVGSIPKNKTKENILEEF
SKVTGLTEGLVDVILYHQPDDKKKNRGFCFLEYEDHKSAAQARRRLMSGKVKVWGNVVTV
EWADPVEEPDPEVMAK--------VKVLFVRNLATTVTEEILEKSFSEFGKLERVKKLKD
YAFVHFEDRGAAVKAMDEMNGKEIEGEEIEIVLAKPPDKKR-ERQAARQASRSTAYEDYY
YHPPPRMPPPIRGRGRGGGRGGYGYPPDYYGYEDYYDDYYGYDYHDYRGGYEDPYYGYDD
GYAVRGRGG-GRGGRGAPPPPRGRGAPPPRGRAGYSQRGAPLGPPRGSRGGRGGPAQQQR
GRGSRGARGNRGGNVGGKRKADGYNQPDSKRRQTNNQQNWGSQPIAQQPLQQGGDYSGNY
GYNNDNQEFYQDTYGQQWK
>tr|A0A9B0WPF9|A0A9B0WPF9_CHRAS
------------------------------------------------------------
------------------------------------------------------------
------------------------------------------------------------
---------------------------------------------------------MAN
QVNGNAVQLKEEEEPMDTSSVTHTEHYKTLIEAGLPQKVAERLDEIFQTGLVAYVDLDER
AIDALREFNEEGALSVLQQFKESDLSHVQNKSAFLCGVMKTYRQREKQGSKVQESTKGPD
EAKIKALLERTGYTLDVTTGQRKYGGPPPDSVYSGVQPGIGTE-----------------
---------VFVGKIPRDLYEDELVPLFEKAGPIWDLRLMMDPLSGQNRGYAFITFCGKE
AAQEAVK-----------LCDSYEIRPGKHLGVCISVANNRLFVGSIPKNKTKENILEEF
SKVTGLTEGLVDVILYHQPDDKKKNRGFCFLEYEDHKSAAQARRRLMSGKVKVWGNVVTV
EWADPVEEPDPEVMAK--------VKVLFVRNLATTVTEEILEKSFSEFGKLERVKKLKD
YAFVHFEDRGAAVKAMDEMNGKEIEGEEIEIVLAKPPDKKRKERQAARQASRSTAYEDYY
YHPPPRMPPPIRGRGRGGGRGGYGYPPDYYGYEDYYEDYYGYDYHDYRGGYEDPYYSYDD
GYAVRGRGG-GRGGRGAPPPPRGRGAPPPRGRAGYSQRGAPLGPPRGSRGGRGGPAQQQR
GRGSRGARGNRGGNVGGKRKADGYNQPDSKRRQTNNQQNWGSQPIAQQPLQQGGDYSGNY
GYNNDNQEFYQDTYGQQWK
>tr|A0A1S3WIG4|A0A1S3WIG4_ERIEU
------------------------------------------------------------
------------------------------------------------------------
------------------------------------------------------------
---------------------------------------------------------MAN
QVNGNAVQLKEEEEPMDTSSVTHTEHYKTLIEAGLPQKVAERLDEIFQTGLVAYVDLDER
AIDALREFNEEGALSVLQQFKESDLSHVQNKSAFLCGVMKTYRQREKQGSKVQESTKGPD
EAKIKALLERTGYTLDVTTGQRKYGGPPPDSVYSGAQPGIGTE-----------------
---------VFVGKIPRDLYEDELVPLFEKAGPIWDLRLMMDPLSGQNRGYAFITFCGKE
AAQEAVK-----------LCDSYEIRPGKHLGVCISVANNRLFVGSIPKNKTKENILEEF
SKVTGLTEGLVDVILYHQPDDKKKNRGFCFLEYEDHKSAAQARRRLMSGKVKVWGNVVTV
EWADPVEEPDPEVMAK--------VKVLFVRNLATTVTEEILEKSFSEFGKLERVKKLKD
YAFVHFEDRGAAVKAMDEMNGKEIEGEEIEIVLAKPPDKKRKERQAARQASRNTAYEDYY
YHPPPRMPPPIRGRGRGGGRGGYGYPPDYYGYEDYYDDYYGYDYHDYRGGYEDPYYGYDD
GYAVRGRGG-GRGGRGAPPPPRGRGAPPPRGRAGYSQRGAPLGPPRGSRGGRGGPAQQQR
GRGSRGSRGNRGGNVGGKRKADGYNQPDSKRRQTNNQQNWGSQPIAQQPLQQGGDYSGNY
GYNNDNQEFYQDTYGQQWK
>tr|A0A6J0DG33|A0A6J0DG33_PERMB
------------------------------------------------------------
------------------------------------------------------------
------------------------------------------------------------
---------------------------------------------------------MAN
QVNGNAVQLKEEEEPMDTSSVTHTEHYKTLIEAGLPQKVAERLDEIFQTGLVAYVDLDER
AIDALREFNEEGALSVLQQFKESDLSHVQNKSAFLCGVMKTYRQREKQGSKVQESTKGPD
EAKIKALLERTGYTLDVTTGQRKYGGPPPDNVYSGVQPGIGTE-----------------
---------VFVGKIPRDLYEDELVPLFEKAGPIWDLRLMMDPLSGQNRGYAFITFCGKE
AAQEAVK-----------LCDSYEIRPGKHLGVCISVANNRLFVGSIPKNKTKENILEEF
SKVTGLTEGLVDVILYHQPDDKKKNRGFCFLEYEDHKSAAQARRRLMSGKVKVWGNVVTV
EWADPVEEPDPEVMAK--------VKVLFVRNLATTVTEEILEKSFSEFGKLERVKKLKD
YAFVHFEDRGAAVKAMDEMNGKEIEGEEIEIVLAKPPDKKRKERQAARQASRSTAYEDYY
YHPPPRMPPPMRGRGRGGGRGGYGYPPDYYGYEDYYDDYYGYDYHDYRGGYEDPYYGYDD
GYAVRGRGG-GRGGRGAPPPPRGRGAPPPRGRAGYSQRGAPLGPPRGSRGGRGGPAQQQR
GRGSRGARGNRGGNVGGKRKADGYNQPDSKRRQTNNQQNWGSQPIAQQPLQQGGDYSGNY
GYNNDNQEFYQDTYGQQWK
>tr|A0A1S3GLK5|A0A1S3GLK5_DIPOR
------------------------------------------------------------
------------------------------------------------------------
------------------------------------------------------------
---------------------------------------------------------MAN
QVNGNAVQLKEEEEPMDTSSVTHTEHYKTLIEAGLPQKVAERLDEIFQTGLVAYVDLDER
AIDALREFNEEGALSVLQQFKESDLSHVQNKSAFLCGVMKTYRQREKQGSKVQESTKGPD
EAKIKALLERTGYTLDVTTGQRKYGGPPPDSVYSGVQPGIGTE-----------------
---------VFVGKIPRDLYEDELVPLFEKAGPIWDLRLMMDPLSGQNRGYAFITFCGKE
AAQEAVK-----------LCDSYEIRPGKHLGVCISVANNRLFVGSIPKNKTKENILEEF
SKVTGLTEGLVDVILYHQPDDKKKNRGFCFLEYEDHKSAAQARRRLMSGKVKVWGNVVTV
EWADPVEEPDPEVMAK--------VKVLFVRNLATTVTEEILEKSFSEFGKLERVKKLKD
YAFVHFEDRGAAVKAMDEMNGKEIEGEEIEIVLAKPPDKKRKERQAARQASRNTAYEDYY
YHPPPRMPPPMRGRGRGGGRGGYGYPPDYYGYEDYYDDYYGYDYHDYRGGYEDPYYGYDD
GYAVRGRGG-GRGGRGAPPPPRGRGAPPPRGRAGYSQRGAPLGPPRGSRGGRGGPAQQQR
GRGSRGARGNRGGNVGGKRKADGYNQPDSKRRQTNNQQNWGSQPIAQQPLQQGGDYSGNY
GYNNDNQEFYQDTYGQQWK
>tr|A0A8B7QF76|A0A8B7QF76_HIPAR
------------------------------------------------------------
------------------------------------------------------------
------------------------------------------------------------
---------------------------------------------------------MAN
QVNGNAVQLKEEEEPMDTSSVTHTEHYKTLIEAGLPQKVAERLDEIFQTGLVAYVDLDER
AIDALREFNEEGALSVLQQFKESDLSHVQNKSAFLCGVMKTYRQREKQGSKVQESTKGPD
EAKIKALLERTGYTLDVTTGQRKYGGPPPDSVYSGMQPGIGTE-----------------
---------VFVGKIPRDLYEDELVPLFEKAGPIWDLRLMMDPLSGQNRGYAFITFCGKE
AAQEAVK-----------LCDSYEIRPGKHLGVCISVANNRLFVGSIPKNKTKENILEEF
SKVTGLTEGLVDVILYHQPDDKKKNRGFCFLEYEDHKSAAQARRRLMSGKVKVWGNVVTV
EWADPVEEPDPEVMAK--------VKVLFVRNLATTVTEEILEKSFSEFGKLERVKKLKD
YAFVHFEDRGAAVKAMDEMNGKEIEGEEIEIVLAKPPDKKRKERQAARQASRSTAYEDYY
YHPPPRMPPPIRGRGRGGGRGGYGYPPDYYGYEDYYDDYYGYDYHDYRGGYEDPYYGYDD
GYAVRGRGG-GRGGRGAPPPPRGRGAPPPRGRAGYSQRGAPLGPPRGSRGGRGGPAQQQR
GRGSRGARGNRGGNVGGKRKADGYNQPDSKRRQTNNQQNWGSQPIAQQPLQQGGDYSGNY
GYNNDNQEFYQDTYGQQWK
>tr|A0A6P3QBR4|A0A6P3QBR4_PTEVA
------------------------------------------------------------
------------------------------------------------------------
------------------------------------------------------------
---------------------------------------------------------MAN
QVNGNAVQLKEEEEPMDTSSVTHTEHYKTLIEAGLPQKVAERLDEIFQTGLVAYVDLDER
AIDALREFNEEGALSVLQQFKESDLSHVQNKSAFLCGVMKTYRQREKQGSKVQESTKGPD
EAKIKALLERTGYTLDVTTGQRKYGGPPPDSVYSGMQPGIGTE-----------------
---------VFVGKIPRDLYEDELVPLFEKAGPIWDLRLMMDPLSGQNRGYAFITFCGKE
AAQEAVK-----------LCDSYEIRPGKHLGVCISVANNRLFVGSIPKNKTKENILEEF
SKVTGLTEGLVDVILYHQPDDKKKNRGFCFLEYEDHKSAAQARRRLMSGKVKVWGNVVTV
EWADPVEEPDPEVMAK--------VKVLFVRNLATTVTEEILEKSFSEFGKLERVKKLKD
YAFVHFEDRGAAVKAMDEMNGKEIEGEEIEIVLAKPPDKKRKERQAARQASRSTAYEDYY
YHPPPRMPPPIRGRGRGGGRGGYGYPPDYYGYEDYYDDYYGYDYHDYRGGYEDPYYGYDD
GYAVRGRGG-GRGGRGAPPPPRGRGAPPPRGRAGYSQRGAPLGPPRGSRGGRGGPAQQQR
GRGSRGARGNRGGNVGGKRKADGYNQPDSKRRQTNNQQNWGSQPIAQQPLQQGGDYSGNY
GYNNDNQEFYQDTYGQQWK
>tr|A0A7J8K9J6|A0A7J8K9J6_ROUAE
------------------------------------------------------------
------------------------------------------------------------
------------------------------------------------------------
---------------------------------------------------------MAN
QVNGNAVQLKEEEEPMDTSSVTHTEHYKTLIEAGLPQKVAERLDEIFQTGLVAYVDLDER
AIDALREFNEEGALSVLQQFKESDLSHVQNKSAFLCGVMKTYRQREKQGSKVQESTKGPD
EAKIKALLERTGYTLDVTTGQRKYGGPPPDSVYSGMQPGIGTE-----------------
---------VFVGKIPRDLYEDELVPLFEKAGPIWDLRLMMDPLSGQNRGYAFITFCGKE
AAQEAVK-----------LCDSYEIRPGKHLGVCISVANNRLFVGSIPKNKTKENILEEF
SKVTGLTEGLVDVILYHQPDDKKKNRGFCFLEYEDHKSAAQARRRLMSGKVKVWGNVVTV
EWADPVEEPDPEVMAK--------VKVLFVRNLATTVTEEILEKSFSEFGKLERVKKLKD
YAFVHFEDRGAAVKAMDEMNGKEIEGEEIEIVLAKPPDKKRKERQAARQASRSTAYEDYY
YHPPPRMPPPIRGRGRGGGRGGYGYPPDYYGYEDYYDDYYGYDYHDYRGGYEDPYYGYDD
GYAVRGRGG-GRGGRGAPPPPRGRGAPPPRGRAGYSQRGAPLGPPRGSRGGRGGPAQQQR
GRGSRGARGNRGGNVGGKRKADGYNQPDSKRRQTNNQQNWGSQPIAQQPLQQGGDYSGNY
GYNNDNQEFYQDTYGQQWK
>tr|A0A8B6ZFL8|A0A8B6ZFL8_ORYAF
------------------------------------------------------------
------------------------------------------------------------
------------------------------------------------------------
---------------------------------------------------------MAN
QVNGNAVQLKEEEEPMDTSSVTHTEHYKTLIEAGLPQKVAERLDEIFQTGLVAYVDLDER
AIDALREFNEEGALSVLQQFKESDLSHVQNKSAFLCGVMKTYRQREKQGSKVQESTKGPD
EAKIKALLERTGYTLDVTTGQRKYGGPPPDSVYSGMQPGIGTE-----------------
---------VFVGKIPRDLYEDELVPLFEKAGPIWDLRLMMDPLSGQNRGYAFITFCGKE
AAQEAVK-----------LCDSYEIRPGKHLGVCISVANNRLFVGSIPKNKTKENILEEF
SKVTGLTEGLVDVILYHQPDDKKKNRGFCFLEYEDHKSAAQARRRLMSGKVKVWGNVVTV
EWADPVEEPDPEVMAK--------VKVLFVRNLATTVTEEILEKSFSEFGKLERVKKLKD
YAFVHFEDRGAAVKAMDEMNGKEIEGEEIEIVLAKPPDKKRKERQAARQASRSTAYEDYY
YHPPPRMPPPIRGRGRGGGRGGYGYPPDYYGYEDYYDDYYGYDYHDYRGGYEDPYYGYDD
GYAVRGRGG-GRGGRGAPPPPRGRGAPPPRGRAGYSQRGAPLGPPRGSRGGRGGPAQQQR
GRGSRGARGNRGGNVGGKRKADGYNQPDSKRRQTNNQQNWGSQPIAQQPLQQGGDYSGNY
GYNNDNQEFYQDTYGQQWK
>tr|A0A1U8CB97|A0A1U8CB97_MESAU
------------------------------------------------------------
------------------------------------------------------------
------------------------------------------------------------
---------------------------------------------------------MAN
QVNGNAVQLKEEEEPMDTSSVTHTEHYKTLIEAGLPQKVAERLDEIFQTGLVAYVDLDER
AIDALREFNEEGALSVLQQFKESDLSHVQNKSAFLCGVMKTYRQREKQGSKVQESTKGPD
EAKIKALLERTGYTLDVTTGQRKYGGPPPDSVYSGVQPGIGTE-----------------
---------VFVGKIPRDLYEDELVPLFEKAGPIWDLRLMMDPLSGQNRGYAFITFCGKE
AAQEAVK-----------LCDSYEIRPGKHLGVCISVANNRLFVGSIPKNKTKENILEEF
SKVTGLTEGLVDVILYHQPDDKKKNRGFCFLEYEDHKSAAQARRRLMSGKVKVWGNVVTV
EWADPVEEPDPEVMAK--------VKVLFVRNLATTVTEEILEKSFSEFGKLERVKKLKD
YAFVHFEDRGAAVKAMDEMNGKEIEGEEIEIVLAKPPDKKRKERQAARQASRSTAYEDYY
YHPPPRMPPPMRGRGRGGGRGGYGYPPDYYGYEDYYDDYYGYDYHDYRGGYEDPYYGYDD
GYAVRGRGG-GRGGRGAPPPPRGRGAPPPRGRAGYSQRGAPLGPPRGSRGGRGGPAQQQR
GRGSRGARGNRGGNVGGKRKADGYNQPDSKRRQTNNQQNWGSQPIAQQPLQQGGDYSGNY
GYNNDNQEFYQDTYGQQWK
>tr|A0A8B9WG50|A0A8B9WG50_BOSMU
------------------------------------------------------------
------------------------------------------------------------
------------------------------------------------------------
---------------------------------------------------------MAN
QVNGNAVQLKEEEEPMDTSSVNHTEHYKTLIEAGLPQKVAERLDEIFQTGLVAYVDLDER
AIDALREFNEEGALSVLQQFKESDLSHVQNKSAFLCGVMKTYRQREKQGSKVQESTKGPD
EAKIKALLERTGYTLDVTTGQRKYGGPPPDSVYSGVQPGIGTE-----------------
---------VFVGKIPRDLYEDELVPLFEKAGPIWDLRLMMDPLSGQNRGYAFITFCGKE
AAQEAVK-----------LCDSYEIRPGKHLGVCISVANNRLFVGSIPKNKTKENILEEF
SKVTGLTEGLVDVILYHQPDDKKKNRGFCFLEYEDHKSAAQARRRLMSGKVKVWGNVVTV
EWADPVEEPDPEVMAK--------VKVLFVRNLATTVTEEILEKSFSEFGKLERVKKLKD
YAFVHFEDRGAAVKAMDEMNGKEIEGEEIEIVLAKPPDKKRKERQAARQASRSTAYEDYY
YHPPPRMPPPIRGRGRGGGRGGYGYPPDYYGYEDYYDDYYGYDYHDYRGGYEDPYYGYDD
GYAVRGRGG-GRGGRGAPPPPRGRGAPPPRGRAGYSQRGAPLGPPRGSRGGRGGPAQQQR
GRGSRGSRGNRGGNVGGKRKADGYNQPDSKRRQTNNQQNWGSQPIAQQPLQQGGDYSGNY
GYNNDNQEFYQDTYGQQWK
>tr|A0A6P3GFN6|A0A6P3GFN6_BISBB
------------------------------------------------------------
------------------------------------------------------------
------------------------------------------------------------
---------------------------------------------------------MAN
QVNGNAVQLKEEEEPMDTSSVNHTEHYKTLIEAGLPQKVAERLDEIFQTGLVAYVDLDER
AIDALREFNEEGALSVLQQFKESDLSHVQNKSAFLCGVMKTYRQREKQGSKVQESTKGPD
EAKIKALLERTGYTLDVTTGQRKYGGPPPDSVYSGVQPGIGTE-----------------
---------VFVGKIPRDLYEDELVPLFEKAGPIWDLRLMMDPLSGQNRGYAFITFCGKE
AAQEAVK-----------LCDSYEIRPGKHLGVCISVANNRLFVGSIPKNKTKENILEEF
SKVTGLTEGLVDVILYHQPDDKKKNRGFCFLEYEDHKSAAQARRRLMSGKVKVWGNVVTV
EWADPVEEPDPEVMAK--------VKVLFVRNLATTVTEEILEKSFSEFGKLERVKKLKD
YAFVHFEDRGAAVKAMDEMNGKEIEGEEIEIVLAKPPDKKRKERQAARQASRSTAYEDYY
YHPPPRMPPPIRGRGRGGGRGGYGYPPDYYGYEDYYDDYYGYDYHDYRGGYEDPYYGYDD
GYAVRGRGG-GRGGRGAPPPPRGRGAPPPRGRAGYSQRGAPLGPPRGSRGGRGGPAQQQR
GRGSRGSRGNRGGNVGGKRKADGYNQPDSKRRQTNNQQNWGSQPIAQQPLQQGGDYSGNY
GYNNDNQEFYQDTYGQQWK
>tr|A0A6P5DG47|A0A6P5DG47_BOSIN
------------------------------------------------------------
------------------------------------------------------------
------------------------------------------------------------
---------------------------------------------------------MAN
QVNGNAVQLKEEEEPMDTSSVNHTEHYKTLIEAGLPQKVAERLDEIFQTGLVAYVDLDER
AIDALREFNEEGALSVLQQFKESDLSHVQNKSAFLCGVMKTYRQREKQGSKVQESTKGPD
EAKIKALLERTGYTLDVTTGQRKYGGPPPDSVYSGVQPGIGTE-----------------
---------VFVGKIPRDLYEDELVPLFEKAGPIWDLRLMMDPLSGQNRGYAFITFCGKE
AAQEAVK-----------LCDSYEIRPGKHLGVCISVANNRLFVGSIPKNKTKENILEEF
SKVTGLTEGLVDVILYHQPDDKKKNRGFCFLEYEDHKSAAQARRRLMSGKVKVWGNVVTV
EWADPVEEPDPEVMAK--------VKVLFVRNLATTVTEEILEKSFSEFGKLERVKKLKD
YAFVHFEDRGAAVKAMDEMNGKEIEGEEIEIVLAKPPDKKRKERQAARQASRSTAYEDYY
YHPPPRMPPPIRGRGRGGGRGGYGYPPDYYGYEDYYDDYYGYDYHDYRGGYEDPYYGYDD
GYAVRGRGG-GRGGRGAPPPPRGRGAPPPRGRAGYSQRGAPLGPPRGSRGGRGGPAQQQR
GRGSRGSRGNRGGNVGGKRKADGYNQPDSKRRQTNNQQNWGSQPIAQQPLQQGGDYSGNY
GYNNDNQEFYQDTYGQQWK
>tr|A0A6J0VXX6|A0A6J0VXX6_ODOVR
------------------------------------------------------------
------------------------------------------------------------
------------------------------------------------------------
---------------------------------------------------------MAN
QVNGNAVQLKEEEEPMDTSSVNHTEHYKTLIEAGLPQKVAERLDEIFQTGLVAYVDLDER
AIDALREFNEEGALSVLQQFKESDLSHVQNKSAFLCGVMKTYRQREKQGSKVQESTKGPD
EAKIKALLERTGYTLDVTTGQRKYGGPPPDSVYSGVQPGIGTE-----------------
---------VFVGKIPRDLYEDELVPLFEKAGPIWDLRLMMDPLSGQNRGYAFITFCGKE
AAQEAVK-----------LCDSYEIRPGKHLGVCISVANNRLFVGSIPKNKTKENILEEF
SKVTGLTEGLVDVILYHQPDDKKKNRGFCFLEYEDHKSAAQARRRLMSGKVKVWGNVVTV
EWADPVEEPDPEVMAK--------VKVLFVRNLATTVTEEILEKSFSEFGKLERVKKLKD
YAFVHFEDRGAAVKAMDEMNGKEIEGEEIEIVLAKPPDKKRKERQAARQASRSTAYEDYY
YHPPPRMPPPIRGRGRGGGRGGYGYPPDYYGYEDYYDDYYGYDYHDYRGGYEDPYYGYDD
GYAVRGRGG-GRGGRGAPPPPRGRGAPPPRGRAGYSQRGAPLGPPRGSRGGRGGPAQQQR
GRGSRGSRGNRGGNVGGKRKADGYNQPDSKRRQTNNQQNWGSQPIAQQPLQQGGDYSGNY
GYNNDNQEFYQDTYGQQWK
>tr|A0A2Y9R315|A0A2Y9R315_TRIMA
------------------------------------------------------------
------------------------------------------------------------
------------------------------------------------------------
---------------------------------------------------------MAN
QVNGNAVQLKEEEEPMDTSSVTHTEHYKTLIEAGLPQKVAERLDEIFQTGLVAYVDLDER
AIDALREFNEEGALSVLQQFKESDLSHVQNKSAFLCGVMKTYRQREKQGSKVQESTKGPD
EAKIKALLERTGYTLDVTTGQRKYGGPPPDSVYSGVQPGIGTE-----------------
---------VFVGKIPRDLYEDELVPLFEKAGPIWDLRLMMDPLSGQNRGYAFITFCGKE
AAQEAVK-----------LCDSYEIRPGKHLGVCISVANNRLFVGSIPKNKTKENILEEF
SKVTGLTEGLVDVILYHQPDDKKKNRGFCFLEYEDHKSAAQARRRLMSGKVKVWGNVVTV
EWADPVEEPDPEVMAK--------VKVLFVRNLATTVTEEILEKSFSEFGKLERVKKLKD
YAFVHFEDRGAAVKAMDEMNGKEIEGEEIEIVLAKPPDKKRKERQAARQASRSTAYEDYY
YHPPPRMPPPIRGRGRGGGRGGYGYPPDYYGYEDYYDDYYGYDYHDYRGGYEDPYYGYDD
GYAVRGRGG-GRGGRGAPPPPRGRGAPPPRGRAGYSQRGAPLGPPRGSRGGRGGPAQQQR
GRGSRGARGNRGGNVGGKRKADGYNQPDSKRRQTNNQQNWGSQPIAQQPLQQGGDYSGNY
GYNNDNQEFYQDTYGQQWK
>tr|A0A8C9KAM4|A0A8C9KAM4_PANTA
------------------------------------------------------------
------------------------------------------------------------
------------------------------------------------------------
---------------------------------------------------------MAN
QVNGNAVQLKEEEEPMDTSSVTHTEHYKTLIEAGLPQKVAERLDEIFQTGLVAYVDLDER
AIDALREFNEEGALSVLQQFKESDLSHVQNKSAFLCGVMKTYRQREKQGSKVQESTKGPD
EAKIKALLERTGYTLDVTTGQRKYGGPPPDSVYSGVQPGIGTE-----------------
---------VFVGKIPRDLYEDELVPLFEKAGPIWDLRLMMDPLSGQNRGYAFITFCGKE
AAQEAVK-----------LCDSYEIRPGKHLGVCISVANNRLFVGSIPKNKTKENILEEF
SKVTGLTEGLVDVILYHQPDDKKKNRGFCFLEYEDHKSAAQARRRLMSGKVKVWGNVVTV
EWADPVEEPDPEVMAK--------VKVLFVRNLATTVTEEILEKSFSEFGKLERVKKLKD
YAFVHFEDRGAAVKAMDEMNGKEIEGEEIEIVLAKPPDKKRKERQAARQASRSTAYEDYY
YHPPPRMPPPIRGRGRGGGRGGYGYPPDYYGYEDYYDDYYGYDYHDYRGGYEDPYYGYDD
GYAVRGRGG-GRGGRGAPPPPRGRGAPPPRGRAGYSQRGAPLGPPRGSRGGRGGPAQQQR
GRGSRGSRGNRGGNVGGKRKADGYNQPDSKRRQTNNQQNWGSQPIAQQPLQQGGDYSGNY
GYNNDNQEFYQDTYGQQWK
>tr|A0A811YNU1|A0A811YNU1_NYCPR
------------------------------------------------------------
------------------------------------------------------------
------------------------------------------------------------
---------------------------------------------------------MAN
QVNGNAVQLKEEEEPMDTSSVTHTEHYKTLIEAGLPQKVAERLDEIFQTGLVAYVDLDER
AIDALREFNEEGALSVLQQFKESDLSHVQNKSAFLCGVMKTYRQREKQGSKVQESTKGPD
EAKIKALLERTGYTLDVTTGQRKYGGPPPDSVYSGVQPGIGTE-----------------
---------VFVGKIPRDLYEDELVPLFEKAGPIWDLRLMMDPLSGQNRGYAFITFCGKE
AAQEAVK-----------LCDSYEIRPGKHLGVCISVANNRLFVGSIPKNKTKENILEEF
SKVTGLTEGLVDVILYHQPDDKKKNRGFCFLEYEDHKSAAQARRRLMSGKVKVWGNVVTV
EWADPVEEPDPEVMAK--------VKVLFVRNLATTVTEEILEKSFSEFGKLERVKKLKD
YAFVHFEDRGAAVKAMDEMNGKEIEGEEIEIVLAKPPDKKRKERQAARQASRSTAYEDYY
YHPPPRMPPPIRGRGRGGGRGGYGYPPDYYGYEDYYDDYYGYDYHDYRGGYEDPYYGYDD
GYAVRGRGG-GRGGRGAPPPPRGRGAPPPRGRAGYSQRGAPLGPPRGSRGGRGGPAQQQR
GRGSRGSRGNRGGNVGGKRKADGYNQPDSKRRQTNNQQNWGSQPIAQQPLQQGGDYSGNY
GYNNDNQEFYQDTYGQQWK
>tr|A0A6P6IKA7|A0A6P6IKA7_PUMCO
------------------------------------------------------------
------------------------------------------------------------
------------------------------------------------------------
---------------------------------------------------------MAN
QVNGNAVQLKEEEEPMDTSSVTHTEHYKTLIEAGLPQKVAERLDEIFQTGLVAYVDLDER
AIDALREFNEEGALSVLQQFKESDLSHVQNKSAFLCGVMKTYRQREKQGSKVQESTKGPD
EAKIKALLERTGYTLDVTTGQRKYGGPPPDSVYSGVQPGIGTE-----------------
---------VFVGKIPRDLYEDELVPLFEKAGPIWDLRLMMDPLSGQNRGYAFITFCGKE
AAQEAVK-----------LCDSYEIRPGKHLGVCISVANNRLFVGSIPKNKTKENILEEF
SKVTGLTEGLVDVILYHQPDDKKKNRGFCFLEYEDHKSAAQARRRLMSGKVKVWGNVVTV
EWADPVEEPDPEVMAK--------VKVLFVRNLATTVTEEILEKSFSEFGKLERVKKLKD
YAFVHFEDRGAAVKAMDEMNGKEIEGEEIEIVLAKPPDKKRKERQAARQASRSTAYEDYY
YHPPPRMPPPIRGRGRGGGRGGYGYPPDYYGYEDYYDDYYGYDYHDYRGGYEDPYYGYDD
GYAVRGRGG-GRGGRGAPPPPRGRGAPPPRGRAGYSQRGAPLGPPRGSRGGRGGPAQQQR
GRGSRGSRGNRGGNVGGKRKADGYNQPDSKRRQTNNQQNWGSQPIAQQPLQQGGDYSGNY
GYNNDNQEFYQDTYGQQWK
>tr|A0A2Y9GL04|A0A2Y9GL04_NEOSC
------------------------------------------------------------
------------------------------------------------------------
------------------------------------------------------------
---------------------------------------------------------MAN
QVNGNAVQLKEEEEPMDTSSVTHTEHYKTLIEAGLPQKVAERLDEIFQTGLVAYVDLDER
AIDALREFNEEGALSVLQQFKESDLSHVQNKSAFLCGVMKTYRQREKQGSKVQESTKGPD
EAKIKALLERTGYTLDVTTGQRKYGGPPPDSVYSGVQPGIGTE-----------------
---------VFVGKIPRDLYEDELVPLFEKAGPIWDLRLMMDPLSGQNRGYAFITFCGKE
AAQEAVK-----------LCDSYEIRPGKHLGVCISVANNRLFVGSIPKNKTKENILEEF
SKVTGLTEGLVDVILYHQPDDKKKNRGFCFLEYEDHKSAAQARRRLMSGKVKVWGNVVTV
EWADPVEEPDPEVMAK--------VKVLFVRNLATTVTEEILEKSFSEFGKLERVKKLKD
YAFVHFEDRGAAVKAMDEMNGKEIEGEEIEIVLAKPPDKKRKERQAARQASRSTAYEDYY
YHPPPRMPPPIRGRGRGGGRGGYGYPPDYYGYEDYYDDYYGYDYHDYRGGYEDPYYGYDD
GYAVRGRGG-GRGGRGAPPPPRGRGAPPPRGRAGYSQRGAPLGPPRGSRGGRGGPAQQQR
GRGSRGSRGNRGGNVGGKRKADGYNQPDSKRRQTNNQQNWGSQPIAQQPLQQGGDYSGNY
GYNNDNQEFYQDTYGQQWK
>tr|A0A8M1EW62|A0A8M1EW62_URSMA
------------------------------------------------------------
------------------------------------------------------------
------------------------------------------------------------
---------------------------------------------------------MAN
QVNGNAVQLKEEEEPMDTSSVTHTEHYKTLIEAGLPQKVAERLDEIFQTGLVAYVDLDER
AIDALREFNEEGALSVLQQFKESDLSHVQNKSAFLCGVMKTYRQREKQGSKVQESTKGPD
EAKIKALLERTGYTLDVTTGQRKYGGPPPDSVYSGVQPGIGTE-----------------
---------VFVGKIPRDLYEDELVPLFEKAGPIWDLRLMMDPLSGQNRGYAFITFCGKE
AAQEAVK-----------LCDSYEIRPGKHLGVCISVANNRLFVGSIPKNKTKENILEEF
SKVTGLTEGLVDVILYHQPDDKKKNRGFCFLEYEDHKSAAQARRRLMSGKVKVWGNVVTV
EWADPVEEPDPEVMAK--------VKVLFVRNLATTVTEEILEKSFSEFGKLERVKKLKD
YAFVHFEDRGAAVKAMDEMNGKEIEGEEIEIVLAKPPDKKRKERQAARQASRSTAYEDYY
YHPPPRMPPPIRGRGRGGGRGGYGYPPDYYGYEDYYDDYYGYDYHDYRGGYEDPYYGYDD
GYAVRGRGG-GRGGRGAPPPPRGRGAPPPRGRAGYSQRGAPLGPPRGSRGGRGGPAQQQR
GRGSRGSRGNRGGNVGGKRKADGYNQPDSKRRQTNNQQNWGSQPIAQQPLQQGGDYSGNY
GYNNDNQEFYQDTYGQQWK
>tr|A0A9W3GUC1|A0A9W3GUC1_CAMBA
------------------------------------------------------------
------------------------------------------------------------
------------------------------------------------------------
---------------------------------------------------------MAN
QVNGNAVQLKEEEEPMDTSSVTHTEHYKTLIEAGLPQKVAERLDEIFQTGLVAYVDLDER
AIDALREFNEEGALSVLQQFKESDLSHVQNKSAFLCGVMKTYRQREKQGSKVQESTKGPD
EAKIKALLERTGYTLDVTTGQRKYGGPPPDSVYSGVQPGIGTE-----------------
---------VFVGKIPRDLYEDELVPLFEKAGPIWDLRLMMDPLSGQNRGYAFITFCGKE
AAQEAVK-----------LCDSYEIRPGKHLGVCISVANNRLFVGSIPKNKTKENILEEF
SKVTGLTEGLVDVILYHQPDDKKKNRGFCFLEYEDHKSAAQARRRLMSGKVKVWGNVVTV
EWADPVEEPDPEVMAK--------VKVLFVRNLATTVTEEILEKSFSEFGKLERVKKLKD
YAFVHFEDRGAAVKAMDEMNGKEIEGEEIEIVLAKPPDKKRKERQAARQASRSTAYEDYY
YHPPPRMPPPIRGRGRGGGRGGYGYPPDYYGYEDYYDDYYGYDYHDYRGGYEDPYYGYDD
GYAVRGRGG-GRGGRGAPPPPRGRGAPPPRGRAGYSQRGAPLGPPRGSRGGRGGPAQQQR
GRGSRGSRGNRGGNVGGKRKADGYNQPDSKRRQTNNQQNWGSQPIAQQPLQQGGDYSGNY
GYNNDNQEFYQDTYGQQWK
>tr|A0A3Q7MVC3|A0A3Q7MVC3_CALUR
------------------------------------------------------------
------------------------------------------------------------
------------------------------------------------------------
---------------------------------------------------------MAN
QVNGNAVQLKEEEEPMDTSSVTHTEHYKTLIEAGLPQKVAERLDEIFQTGLVAYVDLDER
AIDALREFNEEGALSVLQQFKESDLSHVQNKSAFLCGVMKTYRQREKQGSKVQESTKGPD
EAKIKALLERTGYTLDVTTGQRKYGGPPPDSVYSGVQPGIGTE-----------------
---------VFVGKIPRDLYEDELVPLFEKAGPIWDLRLMMDPLSGQNRGYAFITFCGKE
AAQEAVK-----------LCDSYEIRPGKHLGVCISVANNRLFVGSIPKNKTKENILEEF
SKVTGLTEGLVDVILYHQPDDKKKNRGFCFLEYEDHKSAAQARRRLMSGKVKVWGNVVTV
EWADPVEEPDPEVMAK--------VKVLFVRNLATTVTEEILEKSFSEFGKLERVKKLKD
YAFVHFEDRGAAVKAMDEMNGKEIEGEEIEIVLAKPPDKKRKERQAARQASRSTAYEDYY
YHPPPRMPPPIRGRGRGGGRGGYGYPPDYYGYEDYYDDYYGYDYHDYRGGYEDPYYGYDD
GYAVRGRGG-GRGGRGAPPPPRGRGAPPPRGRAGYSQRGAPLGPPRGSRGGRGGPAQQQR
GRGSRGSRGNRGGNVGGKRKADGYNQPDSKRRQTNNQQNWGSQPIAQQPLQQGGDYSGNY
GYNNDNQEFYQDTYGQQWK
>tr|A0A3Q7TSP3|A0A3Q7TSP3_VULVU
------------------------------------------------------------
------------------------------------------------------------
------------------------------------------------------------
---------------------------------------------------------MAN
QVNGNAVQLKEEEEPMDTSSVTHTEHYKTLIEAGLPQKVAERLDEIFQTGLVAYVDLDER
AIDALREFNEEGALSVLQQFKESDLSHVQNKSAFLCGVMKTYRQREKQGSKVQESTKGPD
EAKIKALLERTGYTLDVTTGQRKYGGPPPDSVYSGVQPGIGTE-----------------
---------VFVGKIPRDLYEDELVPLFEKAGPIWDLRLMMDPLSGQNRGYAFITFCGKE
AAQEAVK-----------LCDSYEIRPGKHLGVCISVANNRLFVGSIPKNKTKENILEEF
SKVTGLTEGLVDVILYHQPDDKKKNRGFCFLEYEDHKSAAQARRRLMSGKVKVWGNVVTV
EWADPVEEPDPEVMAK--------VKVLFVRNLATTVTEEILEKSFSEFGKLERVKKLKD
YAFVHFEDRGAAVKAMDEMNGKEIEGEEIEIVLAKPPDKKRKERQAARQASRSTAYEDYY
YHPPPRMPPPIRGRGRGGGRGGYGYPPDYYGYEDYYDDYYGYDYHDYRGGYEDPYYGYDD
GYAVRGRGG-GRGGRGAPPPPRGRGAPPPRGRAGYSQRGAPLGPPRGSRGGRGGPAQQQR
GRGSRGSRGNRGGNVGGKRKADGYNQPDSKRRQTNNQQNWGSQPIAQQPLQQGGDYSGNY
GYNNDNQEFYQDTYGQQWK
>tr|A0A8B7WMN9|A0A8B7WMN9_MICMU
------------------------------------------------------------
------------------------------------------------------------
------------------------------------------------------------
---------------------------------------------------------MAN
QVNGNAVQLKEEEEPMDTSSVTHTEHYKTLIEAGLPQKVAERLDEIFQTGLVAYVDLDER
AIDALREFNEEGALSVLQQFKESDLSHVQNKSAFLCGVMKTYRQREKQGSKVQESTKGPD
EAKIKALLERTGYTLDVTTGQRKYGGPPPDSVYSGVQPGIGTE-----------------
---------VFVGKIPRDLYEDELVPLFEKAGPIWDLRLMMDPLSGQNRGYAFITFCGKE
AAQEAVK-----------LCDSYEIRPGKHLGVCISVANNRLFVGSIPKNKTKENILEEF
SKVTGLTEGLVDVILYHQPDDKKKNRGFCFLEYEDHKSAAQARRRLMSGKVKVWGNVVTV
EWADPVEEPDPEVMAK--------VKVLFVRNLATTVTEEILEKSFSEFGKLERVKKLKD
YAFVHFEDRGAAVKAMDEMNGKEIEGEEIEIVLAKPPDKKRKERQAARQASRSTAYEDYY
YHPPPRMPPPIRGRGRGGGRGGYGYPPDYYGYEDYYDDYYGYDYHDYRGGYEDPYYGYDD
GYAVRGRGG-GRGGRGAPPPPRGRGAPPPRGRAGYSQRGAPLGPPRGSRGGRGGPAQQQR
GRGSRGSRGNRGGNVGGKRKADGYNQPDSKRRQTNNQQNWGSQPIAQQPLQQGGDYSGNY
GYNNDNQEFYQDTYGQQWK
>tr|K7CJ97|K7CJ97_PANTR
------------------------------------------------------------
------------------------------------------------------------
------------------------------------------------------------
---------------------------------------------------------MAN
QVNGNAVQLKEEEEPMDTSSVTHTEHYKTLIEAGLPQKVAERLDEIFQTGLVAYVDLDER
AIDALREFNEEGALSVLQQFKESDLSHVQNKSAFLCGVMKTYRQREKQGSKVQESTKGPD
EAKIKALLERTGYTLDVTTGQRKYGGPPPDSVYSGVQPGIGTE-----------------
---------VFVGKIPRDLYEDELVPLFEKAGPIWDLRLMMDPLSGQNRGYAFITFCGKE
AAQEAVK-----------LCDSYEIRPGKHLGVCISVANNRLFVGSIPKNKTKENILEEF
SKVTGLTEGLVDVILYHQPDDKKKNRGFCFLEYEDHKSAAQARRRLMSGKVKVWGNVVTV
EWADPVEEPDPEVMAK--------VKVLFVRNLATTVTEEILEKSFSEFGKLERVKKLKD
YAFVHFEDRGAAVKAMDEMNGKEIEGEEIEIVLAKPPDKKRKERQAARQASRSTAYEDYY
YHPPPRMPPPIRGRGRGGGRGGYGYPPDYYGYEDYYDDYYGYDYHDYRGGYEDPYYGYDD
GYAVRGRGG-GRGGRGAPPPPRGRGAPPPRGRAGYSQRGAPLGPPRGSRGGRGGPAQQQR
GRGSRGSRGNRGGNVGGKRKADGYNQPDSKRRQTNNQQNWGSQPIAQQPLQQGGDYSGNY
GYNNDNQEFYQDTYGQQWK
>tr|A0A6J1ZHZ1|A0A6J1ZHZ1_ACIJB
------------------------------------------------------------
------------------------------------------------------------
------------------------------------------------------------
---------------------------------------------------------MAN
QVNGNAVQLKEEEEPMDTSSVTHTEHYKTLIEAGLPQKVAERLDEIFQTGLVAYVDLDER
AIDALREFNEEGALSVLQQFKESDLSHVQNKSAFLCGVMKTYRQREKQGSKVQESTKGPD
EAKIKALLERTGYTLDVTTGQRKYGGPPPDSVYSGVQPGIGTE-----------------
---------VFVGKIPRDLYEDELVPLFEKAGPIWDLRLMMDPLSGQNRGYAFITFCGKE
AAQEAVK-----------LCDSYEIRPGKHLGVCISVANNRLFVGSIPKNKTKENILEEF
SKVTGLTEGLVDVILYHQPDDKKKNRGFCFLEYEDHKSAAQARRRLMSGKVKVWGNVVTV
EWADPVEEPDPEVMAK--------VKVLFVRNLATTVTEEILEKSFSEFGKLERVKKLKD
YAFVHFEDRGAAVKAMDEMNGKEIEGEEIEIVLAKPPDKKRKERQAARQASRSTAYEDYY
YHPPPRMPPPIRGRGRGGGRGGYGYPPDYYGYEDYYDDYYGYDYHDYRGGYEDPYYGYDD
GYAVRGRGG-GRGGRGAPPPPRGRGAPPPRGRAGYSQRGAPLGPPRGSRGGRGGPAQQQR
GRGSRGSRGNRGGNVGGKRKADGYNQPDSKRRQTNNQQNWGSQPIAQQPLQQGGDYSGNY
GYNNDNQEFYQDTYGQQWK
>tr|A0A2Y9KL74|A0A2Y9KL74_ENHLU
------------------------------------------------------------
------------------------------------------------------------
------------------------------------------------------------
---------------------------------------------------------MAN
QVNGNAVQLKEEEEPMDTSSVTHTEHYKTLIEAGLPQKVAERLDEIFQTGLVAYVDLDER
AIDALREFNEEGALSVLQQFKESDLSHVQNKSAFLCGVMKTYRQREKQGSKVQESTKGPD
EAKIKALLERTGYTLDVTTGQRKYGGPPPDSVYSGVQPGIGTE-----------------
---------VFVGKIPRDLYEDELVPLFEKAGPIWDLRLMMDPLSGQNRGYAFITFCGKE
AAQEAVK-----------LCDSYEIRPGKHLGVCISVANNRLFVGSIPKNKTKENILEEF
SKVTGLTEGLVDVILYHQPDDKKKNRGFCFLEYEDHKSAAQARRRLMSGKVKVWGNVVTV
EWADPVEEPDPEVMAK--------VKVLFVRNLATTVTEEILEKSFSEFGKLERVKKLKD
YAFVHFEDRGAAVKAMDEMNGKEIEGEEIEIVLAKPPDKKRKERQAARQASRSTAYEDYY
YHPPPRMPPPIRGRGRGGGRGGYGYPPDYYGYEDYYDDYYGYDYHDYRGGYEDPYYGYDD
GYAVRGRGG-GRGGRGAPPPPRGRGAPPPRGRAGYSQRGAPLGPPRGSRGGRGGPAQQQR
GRGSRGSRGNRGGNVGGKRKADGYNQPDSKRRQTNNQQNWGSQPIAQQPLQQGGDYSGNY
GYNNDNQEFYQDTYGQQWK
>tr|A0A8U0MGP8|A0A8U0MGP8_MUSPF
------------------------------------------------------------
------------------------------------------------------------
------------------------------------------------------------
---------------------------------------------------------MAN
QVNGNAVQLKEEEEPMDTSSVTHTEHYKTLIEAGLPQKVAERLDEIFQTGLVAYVDLDER
AIDALREFNEEGALSVLQQFKESDLSHVQNKSAFLCGVMKTYRQREKQGSKVQESTKGPD
EAKIKALLERTGYTLDVTTGQRKYGGPPPDSVYSGVQPGIGTE-----------------
---------VFVGKIPRDLYEDELVPLFEKAGPIWDLRLMMDPLSGQNRGYAFITFCGKE
AAQEAVK-----------LCDSYEIRPGKHLGVCISVANNRLFVGSIPKNKTKENILEEF
SKVTGLTEGLVDVILYHQPDDKKKNRGFCFLEYEDHKSAAQARRRLMSGKVKVWGNVVTV
EWADPVEEPDPEVMAK--------VKVLFVRNLATTVTEEILEKSFSEFGKLERVKKLKD
YAFVHFEDRGAAVKAMDEMNGKEIEGEEIEIVLAKPPDKKRKERQAARQASRSTAYEDYY
YHPPPRMPPPIRGRGRGGGRGGYGYPPDYYGYEDYYDDYYGYDYHDYRGGYEDPYYGYDD
GYAVRGRGG-GRGGRGAPPPPRGRGAPPPRGRAGYSQRGAPLGPPRGSRGGRGGPAQQQR
GRGSRGSRGNRGGNVGGKRKADGYNQPDSKRRQTNNQQNWGSQPIAQQPLQQGGDYSGNY
GYNNDNQEFYQDTYGQQWK
>tr|A0A2K6TK28|A0A2K6TK28_SAIBB
------------------------------------------------------------
------------------------------------------------------------
------------------------------------------------------------
---------------------------------------------------------MAN
QVNGNAVQLKEEEEPMDTSSVTHTEHYKTLIEAGLPQKVAERLDEIFQTGLVAYVDLDER
AIDALREFNEEGALSVLQQFKESDLSHVQNKSAFLCGVMKTYRQREKQGSKVQESTKGPD
EAKIKALLERTGYTLDVTTGQRKYGGPPPDSVYSGMQPGIGTE-----------------
---------VFVGKIPRDLYEDELVPLFEKAGPIWDLRLMMDPLSGQNRGYAFITFCGKE
AAQEAVK-----------LCDSYEIRPGKHLGVCISVANNRLFVGSIPKNKTKENILEEF
SKVTGLTEGLVDVILYHQPDDKKKNRGFCFLEYEDHKSAAQARRRLMSGKVKVWGNVVTV
EWADPVEEPDPEVMAK--------VKVLFVRNLATTVTEEILEKSFSEFGKLERVKKLKD
YAFVHFEDRGAAVKAMDEMNGKEIEGEEIEIVLAKPPDKKRKERQAARQASRSTAYEDYY
YHPPPRMPPPIRGRGRGGGRGGYGYPPDYYGYEDYYDDYYGYDYHDYRGGYEDPYYGYDD
GYAVRGRGG-GRGGRGAPPPPRGRGAPPPRGRAGYSQRGAPLGPPRGSRGGRGGPAQQQR
GRGSRGSRGNRGGNVGGKRKADGYNQPDSKRRQTNNQQNWGSQPIAQQPLQQGGDYSGNY
GYNNDNQEFYQDTYGQQWK
>tr|A0A340XCN8|A0A340XCN8_LIPVE
------------------------------------------------------------
------------------------------------------------------------
------------------------------------------------------------
---------------------------------------------------------MAN
QVNGNAVQLKEEEEPMDTSSVTHTEHYKTLIEAGLPQKVAERLDEIFQTGLVAYVDLDER
AIDALREFNEEGALSVLQQFKESDLSHVQNKSAFLCGVMKTYRQREKQGSKVQESTKGPD
EAKIKALLERTGYTLDVTTGQRKYGGPPPDSVYSGMQPGIGTE-----------------
---------VFVGKIPRDLYEDELVPLFEKAGPIWDLRLMMDPLSGQNRGYAFITFCGKE
AAQEAVK-----------LCDSYEIRPGKHLGVCISVANNRLFVGSIPKNKTKENILEEF
SKVTGLTEGLVDVILYHQPDDKKKNRGFCFLEYEDHKSAAQARRRLMSGKVKVWGNVVTV
EWADPVEEPDPEVMAK--------VKVLFVRNLATTVTEEILEKSFSEFGKLERVKKLKD
YAFVHFEDRGAAVKAMDEMNGKEIEGEEIEIVLAKPPDKKRKERQAARQASRSTAYEDYY
YHPPPRMPPPIRGRGRGGGRGGYGYPPDYYGYEDYYDDYYGYDYHDYRGGYEDPYYGYDD
GYAVRGRGG-GRGGRGAPPPPRGRGAPPPRGRAGYSQRGAPLGPPRGSRGGRGGPAQQQR
GRGSRGSRGNRGGNVGGKRKADGYNQPDSKRRQTNNQQNWGSQPIAQQPLQQGGDYSGNY
GYNNDNQEFYQDTYGQQWK
>tr|A0A2K5EX90|A0A2K5EX90_AOTNA
------------------------------------------------------------
------------------------------------------------------------
------------------------------------------------------------
---------------------------------------------------------MAN
QVNGNAVQLKEEEEPMDTSSVTHTEHYKTLIEAGLPQKVAERLDEIFQTGLVAYVDLDER
AIDALREFNEEGALSVLQQFKESDLSHVQNKSAFLCGVMKTYRQREKQGSKVQESTKGPD
EAKIKALLERTGYTLDVTTGQRKYGGPPPDSVYSGMQPGIGTE-----------------
---------VFVGKIPRDLYEDELVPLFEKAGPIWDLRLMMDPLSGQNRGYAFITFCGKE
AAQEAVK-----------LCDSYEIRPGKHLGVCISVANNRLFVGSIPKNKTKENILEEF
SKVTGLTEGLVDVILYHQPDDKKKNRGFCFLEYEDHKSAAQARRRLMSGKVKVWGNVVTV
EWADPVEEPDPEVMAK--------VKVLFVRNLATTVTEEILEKSFSEFGKLERVKKLKD
YAFVHFEDRGAAVKAMDEMNGKEIEGEEIEIVLAKPPDKKRKERQAARQASRSTAYEDYY
YHPPPRMPPPIRGRGRGGGRGGYGYPPDYYGYEDYYDDYYGYDYHDYRGGYEDPYYGYDD
GYAVRGRGG-GRGGRGAPPPPRGRGAPPPRGRAGYSQRGAPLGPPRGSRGGRGGPAQQQR
GRGSRGSRGNRGGNVGGKRKADGYNQPDSKRRQTNNQQNWGSQPIAQQPLQQGGDYSGNY
GYNNDNQEFYQDTYGQQWK
>tr|A0A2K5Q6I4|A0A2K5Q6I4_CEBIM
------------------------------------------------------------
------------------------------------------------------------
------------------------------------------------------------
---------------------------------------------------------MAN
QVNGNAVQLKEEEEPMDTSSVTHTEHYKTLIEAGLPQKVAERLDEIFQTGLVAYVDLDER
AIDALREFNEEGALSVLQQFKESDLSHVQNKSAFLCGVMKTYRQREKQGSKVQESTKGPD
EAKIKALLERTGYTLDVTTGQRKYGGPPPDSVYSGMQPGIGTE-----------------
---------VFVGKIPRDLYEDELVPLFEKAGPIWDLRLMMDPLSGQNRGYAFITFCGKE
AAQEAVK-----------LCDSYEIRPGKHLGVCISVANNRLFVGSIPKNKTKENILEEF
SKVTGLTEGLVDVILYHQPDDKKKNRGFCFLEYEDHKSAAQARRRLMSGKVKVWGNVVTV
EWADPVEEPDPEVMAK--------VKVLFVRNLATTVTEEILEKSFSEFGKLERVKKLKD
YAFVHFEDRGAAVKAMDEMNGKEIEGEEIEIVLAKPPDKKRKERQAARQASRSTAYEDYY
YHPPPRMPPPIRGRGRGGGRGGYGYPPDYYGYEDYYDDYYGYDYHDYRGGYEDPYYGYDD
GYAVRGRGG-GRGGRGAPPPPRGRGAPPPRGRAGYSQRGAPLGPPRGSRGGRGGPAQQQR
GRGSRGSRGNRGGNVGGKRKADGYNQPDSKRRQTNNQQNWGSQPIAQQPLQQGGDYSGNY
GYNNDNQEFYQDTYGQQWK
>tr|A0A8B8XJL2|A0A8B8XJL2_BALMU
------------------------------------------------------------
------------------------------------------------------------
------------------------------------------------------------
---------------------------------------------------------MAN
QVNGNAVQLKEEEEPMDTSSVTHTEHYKTLIEAGLPQKVAERLDEIFQTGLVAYVDLDER
AIDALREFNEEGALSVLQQFKESDLSHVQNKSAFLCGVMKTYRQREKQGSKVQESTKGPD
EAKIKALLERTGYTLDVTTGQRKYGGPPPDSVYSGMQPGIGTE-----------------
---------VFVGKIPRDLYEDELVPLFEKAGPIWDLRLMMDPLSGQNRGYAFITFCGKE
AAQEAVK-----------LCDSYEIRPGKHLGVCISVANNRLFVGSIPKNKTKENILEEF
SKVTGLTEGLVDVILYHQPDDKKKNRGFCFLEYEDHKSAAQARRRLMSGKVKVWGNVVTV
EWADPVEEPDPEVMAK--------VKVLFVRNLATTVTEEILEKSFSEFGKLERVKKLKD
YAFVHFEDRGAAVKAMDEMNGKEIEGEEIEIVLAKPPDKKRKERQAARQASRSTAYEDYY
YHPPPRMPPPIRGRGRGGGRGGYGYPPDYYGYEDYYDDYYGYDYHDYRGGYEDPYYGYDD
GYAVRGRGG-GRGGRGAPPPPRGRGAPPPRGRAGYSQRGAPLGPPRGSRGGRGGPAQQQR
GRGSRGSRGNRGGNVGGKRKADGYNQPDSKRRQTNNQQNWGSQPIAQQPLQQGGDYSGNY
GYNNDNQEFYQDTYGQQWK
>tr|F6X1D1|F6X1D1_CALJA
------------------------------------------------------------
------------------------------------------------------------
------------------------------------------------------------
---------------------------------------------------------MAN
QVNGNAVQLKEEEEPMDTSSVTHTEHYKTLIEAGLPQKVAERLDEIFQTGLVAYVDLDER
AIDALREFNEEGALSVLQQFKESDLSHVQNKSAFLCGVMKTYRQREKQGSKVQESTKGPD
EAKIKALLERTGYTLDVTTGQRKYGGPPPDSVYSGMQPGIGTE-----------------
---------VFVGKIPRDLYEDELVPLFEKAGPIWDLRLMMDPLSGQNRGYAFITFCGKE
AAQEAVK-----------LCDSYEIRPGKHLGVCISVANNRLFVGSIPKNKTKENILEEF
SKVTGLTEGLVDVILYHQPDDKKKNRGFCFLEYEDHKSAAQARRRLMSGKVKVWGNVVTV
EWADPVEEPDPEVMAK--------VKVLFVRNLATTVTEEILEKSFSEFGKLERVKKLKD
YAFVHFEDRGAAVKAMDEMNGKEIEGEEIEIVLAKPPDKKRKERQAARQASRSTAYEDYY
YHPPPRMPPPIRGRGRGGGRGGYGYPPDYYGYEDYYDDYYGYDYHDYRGGYEDPYYGYDD
GYAVRGRGG-GRGGRGAPPPPRGRGAPPPRGRAGYSQRGAPLGPPRGSRGGRGGPAQQQR
GRGSRGSRGNRGGNVGGKRKADGYNQPDSKRRQTNNQQNWGSQPIAQQPLQQGGDYSGNY
GYNNDNQEFYQDTYGQQWK
>tr|A0A6J3JP17|A0A6J3JP17_SAPAP
------------------------------------------------------------
------------------------------------------------------------
------------------------------------------------------------
---------------------------------------------------------MAN
QVNGNAVQLKEEEEPMDTSSVTHTEHYKTLIEAGLPQKVAERLDEIFQTGLVAYVDLDER
AIDALREFNEEGALSVLQQFKESDLSHVQNKSAFLCGVMKTYRQREKQGSKVQESTKGPD
EAKIKALLERTGYTLDVTTGQRKYGGPPPDSVYSGMQPGIGTE-----------------
---------VFVGKIPRDLYEDELVPLFEKAGPIWDLRLMMDPLSGQNRGYAFITFCGKE
AAQEAVK-----------LCDSYEIRPGKHLGVCISVANNRLFVGSIPKNKTKENILEEF
SKVTGLTEGLVDVILYHQPDDKKKNRGFCFLEYEDHKSAAQARRRLMSGKVKVWGNVVTV
EWADPVEEPDPEVMAK--------VKVLFVRNLATTVTEEILEKSFSEFGKLERVKKLKD
YAFVHFEDRGAAVKAMDEMNGKEIEGEEIEIVLAKPPDKKRKERQAARQASRSTAYEDYY
YHPPPRMPPPIRGRGRGGGRGGYGYPPDYYGYEDYYDDYYGYDYHDYRGGYEDPYYGYDD
GYAVRGRGG-GRGGRGAPPPPRGRGAPPPRGRAGYSQRGAPLGPPRGSRGGRGGPAQQQR
GRGSRGSRGNRGGNVGGKRKADGYNQPDSKRRQTNNQQNWGSQPIAQQPLQQGGDYSGNY
GYNNDNQEFYQDTYGQQWK
>tr|A0A2Y9LKD2|A0A2Y9LKD2_DELLE
------------------------------------------------------------
------------------------------------------------------------
------------------------------------------------------------
---------------------------------------------------------MAN
QVNGNAVQLKEEEEPMDTSSVTHTEHYKTLIEAGLPQKVAERLDEIFQTGLVAYVDLDER
AIDALREFNEEGALSVLQQFKESDLSHVQNKSAFLCGVMKTYRQREKQGSKVQESTKGPD
EAKIKALLERTGYTLDVTTGQRKYGGPPPDSVYSGMQPGIGTE-----------------
---------VFVGKIPRDLYEDELVPLFEKAGPIWDLRLMMDPLSGQNRGYAFITFCGKE
AAQEAVK-----------LCDSYEIRPGKHLGVCISVANNRLFVGSIPKNKTKENILEEF
SKVTGLTEGLVDVILYHQPDDKKKNRGFCFLEYEDHKSAAQARRRLMSGKVKVWGNVVTV
EWADPVEEPDPEVMAK--------VKVLFVRNLATTVTEEILEKSFSEFGKLERVKKLKD
YAFVHFEDRGAAVKAMDEMNGKEIEGEEIEIVLAKPPDKKRKERQAARQASRSTAYEDYY
YHPPPRMPPPIRGRGRGGGRGGYGYPPDYYGYEDYYDDYYGYDYHDYRGGYEDPYYGYDD
GYAVRGRGG-GRGGRGAPPPPRGRGAPPPRGRAGYSQRGAPLGPPRGSRGGRGGPAQQQR
GRGSRGSRGNRGGNVGGKRKADGYNQPDSKRRQTNNQQNWGSQPIAQQPLQQGGDYSGNY
GYNNDNQEFYQDTYGQQWK
>tr|A0A9W2WKU4|A0A9W2WKU4_PHYMC
------------------------------------------------------------
------------------------------------------------------------
------------------------------------------------------------
---------------------------------------------------------MAN
QVNGNAVQLKEEEEPMDTSSVTHTEHYKTLIEAGLPQKVAERLDEIFQTGLVAYVDLDER
AIDALREFNEEGALSVLQQFKESDLSHVQNKSAFLCGVMKTYRQREKQGSKVQESTKGPD
EAKIKALLERTGYTLDVTTGQRKYGGPPPDSVYSGMQPGIGTE-----------------
---------VFVGKIPRDLYEDELVPLFEKAGPIWDLRLMMDPLSGQNRGYAFITFCGKE
AAQEAVK-----------LCDSYEIRPGKHLGVCISVANNRLFVGSIPKNKTKENILEEF
SKVTGLTEGLVDVILYHQPDDKKKNRGFCFLEYEDHKSAAQARRRLMSGKVKVWGNVVTV
EWADPVEEPDPEVMAK--------VKVLFVRNLATTVTEEILEKSFSEFGKLERVKKLKD
YAFVHFEDRGAAVKAMDEMNGKEIEGEEIEIVLAKPPDKKRKERQAARQASRSTAYEDYY
YHPPPRMPPPIRGRGRGGGRGGYGYPPDYYGYEDYYDDYYGYDYHDYRGGYEDPYYGYDD
GYAVRGRGG-GRGGRGAPPPPRGRGAPPPRGRAGYSQRGAPLGPPRGSRGGRGGPAQQQR
GRGSRGSRGNRGGNVGGKRKADGYNQPDSKRRQTNNQQNWGSQPIAQQPLQQGGDYSGNY
GYNNDNQEFYQDTYGQQWK
>tr|A0A341D617|A0A341D617_NEOAA
------------------------------------------------------------
------------------------------------------------------------
------------------------------------------------------------
---------------------------------------------------------MAN
QVNGNAVQLKEEEEPMDTSSVTHTEHYKTLIEAGLPQKVAERLDEIFQTGLVAYVDLDER
AIDALREFNEEGALSVLQQFKESDLSHVQNKSAFLCGVMKTYRQREKQGSKVQESTKGPD
EAKIKALLERTGYTLDVTTGQRKYGGPPPDSVYSGMQPGIGTE-----------------
---------VFVGKIPRDLYEDELVPLFEKAGPIWDLRLMMDPLSGQNRGYAFITFCGKE
AAQEAVK-----------LCDSYEIRPGKHLGVCISVANNRLFVGSIPKNKTKENILEEF
SKVTGLTEGLVDVILYHQPDDKKKNRGFCFLEYEDHKSAAQARRRLMSGKVKVWGNVVTV
EWADPVEEPDPEVMAK--------VKVLFVRNLATTVTEEILEKSFSEFGKLERVKKLKD
YAFVHFEDRGAAVKAMDEMNGKEIEGEEIEIVLAKPPDKKRKERQAARQASRSTAYEDYY
YHPPPRMPPPIRGRGRGGGRGGYGYPPDYYGYEDYYDDYYGYDYHDYRGGYEDPYYGYDD
GYAVRGRGG-GRGGRGAPPPPRGRGAPPPRGRAGYSQRGAPLGPPRGSRGGRGGPAQQQR
GRGSRGSRGNRGGNVGGKRKADGYNQPDSKRRQTNNQQNWGSQPIAQQPLQQGGDYSGNY
GYNNDNQEFYQDTYGQQWK
>tr|A0A6J3Q4Y1|A0A6J3Q4Y1_TURTR
------------------------------------------------------------
------------------------------------------------------------
------------------------------------------------------------
---------------------------------------------------------MAN
QVNGNAVQLKEEEEPMDTSSVTHTEHYKTLIEAGLPQKVAERLDEIFQTGLVAYVDLDER
AIDALREFNEEGALSVLQQFKESDLSHVQNKSAFLCGVMKTYRQREKQGSKVQESTKGPD
EAKIKALLERTGYTLDVTTGQRKYGGPPPDSVYSGMQPGIGTE-----------------
---------VFVGKIPRDLYEDELVPLFEKAGPIWDLRLMMDPLSGQNRGYAFITFCGKE
AAQEAVK-----------LCDSYEIRPGKHLGVCISVANNRLFVGSIPKNKTKENILEEF
SKVTGLTEGLVDVILYHQPDDKKKNRGFCFLEYEDHKSAAQARRRLMSGKVKVWGNVVTV
EWADPVEEPDPEVMAK--------VKVLFVRNLATTVTEEILEKSFSEFGKLERVKKLKD
YAFVHFEDRGAAVKAMDEMNGKEIEGEEIEIVLAKPPDKKRKERQAARQASRSTAYEDYY
YHPPPRMPPPIRGRGRGGGRGGYGYPPDYYGYEDYYDDYYGYDYHDYRGGYEDPYYGYDD
GYAVRGRGG-GRGGRGAPPPPRGRGAPPPRGRAGYSQRGAPLGPPRGSRGGRGGPAQQQR
GRGSRGSRGNRGGNVGGKRKADGYNQPDSKRRQTNNQQNWGSQPIAQQPLQQGGDYSGNY
GYNNDNQEFYQDTYGQQWK
```
